## Supplementary Data 1. Tree files for each viral family. for "Metatranscriptomic reconstruction reveals RNA viruses with the potential to shape carbon cycling in soil": RAxML_bipartitionsBranchLabels_Astro-Poty.newick.tree

```
#NEXUS
begin taxa;
	dimensions ntax=92;
	taxlabels
	'AHA86933.1'
	'ALU64172.1'
	'AOR06520.1'
	'AVM87480.1'
	'AVM87484.1'
	'AVM87520.1'
	'AZJ53460.1'
	'Astroviridae_AAF85963.1'
	'Astroviridae_ACF75828.1'
	'Astroviridae_ACN88783.1'
	'Astroviridae_ACX69838.1'
	'Astroviridae_ACX69841.1'
	'Astroviridae_ADP21510.1'
	'Astroviridae_ADX97512.1'
	'Astroviridae_ADX97520.1'
	'Astroviridae_AEM37615.1'
	'Astroviridae_AEM37636.1'
	'Astroviridae_AFK92108.1'
	'Astroviridae_AFK92116.1'
	'Astroviridae_AGK45543.1'
	'Astroviridae_AGO67219.1'
	'Astroviridae_AGW27594.1'
	'Astroviridae_AGZ85184.1'
	'Astroviridae_AJI44021.1'
	'Astroviridae_AKB90506.1'
	'Astroviridae_ALF08117.1'
	'Astroviridae_ALM31209.1'
	'Astroviridae_ALM58846.1'
	'Astroviridae_ALT13997.1'
	'Astroviridae_AOM52963.1'
	'Astroviridae_APP91178.1'
	'Astroviridae_APR72389.1'
	'Astroviridae_ATP66703.1'
	'Astroviridae_AVE17138.1'
	'Astroviridae_AWT04720.1'
	'Astroviridae_AWW17701.1'
	'Astroviridae_YP_009154706.1'
	H1_Bulk_29_scaffold_2190_3[&!color=#008004]
	H1_Bulk_Litter_4_scaffold_3393_1[&!color=#008004]
	H1_Bulk_Litter_4_scaffold_35_1[&!color=#008004]
	H1_Bulk_Litter_4_scaffold_9531_1[&!color=#008004]
	H1_Rhizo_25_scaffold_9154_2[&!color=#008004]
	H1_Rhizo_26_FD_scaffold_10293_1[&!color=#008004]
	H1_Rhizo_26_FD_scaffold_114_2[&!color=#008004]
	H1_Rhizo_Litter_1_scaffold_1158_1[&!color=#008004]
	H2_Bulk_35_scaffold_28_2[&!color=#008004]
	H2_Bulk_Litter_12_scaffold_16222_1[&!color=#008004]
	H2_Bulk_Litter_12_scaffold_24547_2[&!color=#008004]
	H2_Bulk_Litter_12_scaffold_255_2[&!color=#008004]
	H2_Bulk_Litter_12_scaffold_3666_1[&!color=#008004]
	H2_Rhizo_Litter_49_scaffold_25815_1[&!color=#008004]
	H2_Rhizo_Litter_8_scaffold_129_2[&!color=#008004]
	H3_Bulk_42_scaffold_5271_1[&!color=#008004]
	H3_Bulk_Litter_17_scaffold_17037_1[&!color=#008004]
	H3_Bulk_Litter_17_scaffold_52_1[&!color=#008004]
	H4_Bulk_46_scaffold_28672_1[&!color=#008004]
	H4_Bulk_47_scaffold_19966_1[&!color=#008004]
	H4_Bulk_47_scaffold_5859_1[&!color=#008004]
	H4_Bulk_47_scaffold_62_1[&!color=#008004]
	H4_Bulk_48_scaffold_29788_2[&!color=#008004]
	H4_Bulk_Litter_24_scaffold_8515_1[&!color=#008004]
	H4_Rhizo_44_scaffold_12707_1[&!color=#008004]
	H4_Rhizo_44_scaffold_584_1[&!color=#008004]
	H4_Rhizo_Litter_20_scaffold_133_2[&!color=#008004]
	H4_Rhizo_Litter_20_scaffold_3123_1[&!color=#008004]
	'NP_954627.1'
	Potyviridae_1512374A
	'Potyviridae_AAA18257.1'
	'Potyviridae_AAT58030.1'
	'Potyviridae_AGL92245.1'
	'Potyviridae_AJI02566.1'
	'Potyviridae_ARO72095.1'
	'Potyviridae_ASD34179.1'
	'Potyviridae_BAU09064.1'
	'Potyviridae_CAA46602.1'
	'Potyviridae_CAA61160.1'
	'Potyviridae_CDV53028.1'
	'Potyviridae_Q65729.1'
	'Potyviridae_YP_001019196.1'
	'Potyviridae_YP_001936195.1'
	'Potyviridae_YP_001974444.1'
	'Potyviridae_YP_002308563.1'
	'Potyviridae_YP_004063982.1'
	'Potyviridae_YP_004123939.1'
	'Potyviridae_YP_009458616.1'
	'Potyviridae_YP_254722.1'
	'Potyviridae_YP_331422.1'
	'YP_009175089.1'
	'YP_009330019.1'
	'YP_009333212.1'
	'YP_009336808.1'
	'YP_009336874.1'
;
end;
begin trees;
	tree tree_1 = [&R] ('AHA86933.1':0.316975,((((H1_Rhizo_26_FD_scaffold_10293_1:0.51924,H3_Bulk_Litter_17_scaffold_17037_1:0.333949)[&label=100]:1.068031,((H4_Bulk_47_scaffold_5859_1:1.0E-6,H1_Rhizo_Litter_1_scaffold_1158_1:1.0E-6)[&label=100]:2.059759,(H4_Bulk_Litter_24_scaffold_8515_1:1.705748,(H3_Bulk_Litter_17_scaffold_52_1:1.535463,(H4_Rhizo_44_scaffold_584_1:1.0E-6,H2_Rhizo_Litter_8_scaffold_129_2:1.0E-6)[&label=100]:1.089449)[&label=91]:0.789469)[&label=31]:0.296015)[&label=28]:0.418399)[&label=4]:1.0E-6,H1_Bulk_29_scaffold_2190_3:1.121656)[&label=1]:0.124116,((H1_Bulk_Litter_4_scaffold_35_1:1.710617,(('YP_009336874.1':0.763267,((((H1_Rhizo_26_FD_scaffold_114_2:0.780799,(H2_Bulk_Litter_12_scaffold_3666_1:1.150358,H4_Rhizo_44_scaffold_12707_1:0.796126)[&label=94]:0.629509)[&label=51]:0.318706,((H2_Rhizo_Litter_49_scaffold_25815_1:1.157721,H2_Bulk_Litter_12_scaffold_255_2:0.993583)[&label=74]:0.605877,((H1_Bulk_Litter_4_scaffold_3393_1:1.393451,H4_Bulk_47_scaffold_19966_1:1.274347)[&label=50]:0.200175,((H2_Bulk_Litter_12_scaffold_24547_2:1.0E-6,H1_Bulk_Litter_4_scaffold_9531_1:1.0E-6)[&label=97]:1.0E-6,H1_Rhizo_25_scaffold_9154_2:0.168332)[&label=100]:1.171803)[&label=46]:0.36917)[&label=38]:0.084268)[&label=18]:0.123133,('AVM87480.1':1.522069,('YP_009330019.1':1.280283,('AVM87484.1':0.427414,('YP_009336808.1':1.055312,('AVM87520.1':0.374968,(((('Astroviridae_ADX97512.1':0.519072,'YP_009333212.1':0.249605)[&label=99]:0.53662,('Astroviridae_ALM31209.1':0.317557,'Astroviridae_AWT04720.1':0.209564)[&label=74]:0.062918)[&label=55]:0.161469,(('Astroviridae_AGO67219.1':0.200683,'Astroviridae_APR72389.1':0.038562)[&label=96]:0.204425,'ALU64172.1':0.259888)[&label=36]:0.06091)[&label=26]:0.098085,('Astroviridae_ALF08117.1':0.269649,('Astroviridae_ATP66703.1':0.208553,(('Astroviridae_AWW17701.1':0.287378,(((('Astroviridae_AEM37615.1':0.041182,'Astroviridae_AEM37636.1':0.142209)[&label=99]:0.119033,'Astroviridae_AKB90506.1':0.175769)[&label=59]:0.050567,('Astroviridae_ADX97520.1':0.113222,('Astroviridae_AAF85963.1':0.084557,'Astroviridae_AGZ85184.1':0.072356)[&label=61]:0.074187)[&label=20]:0.031765)[&label=62]:0.081255,(((('Astroviridae_APP91178.1':0.049813,'Astroviridae_ADP21510.1':0.086564)[&label=30]:0.01506,('Astroviridae_ALM58846.1':0.126183,'Astroviridae_AOM52963.1':0.028752)[&label=45]:0.029241)[&label=29]:0.071601,'Astroviridae_ALT13997.1':0.181324)[&label=38]:0.056254,('Astroviridae_AVE17138.1':0.242482,'Astroviridae_YP_009154706.1':0.15715)[&label=54]:0.036579)[&label=42]:0.059788)[&label=57]:0.067232)[&label=28]:0.0472,('Astroviridae_AGW27594.1':0.204001,(('Astroviridae_AJI44021.1':0.076718,('Astroviridae_ACX69838.1':0.141996,'Astroviridae_ACX69841.1':0.125477)[&label=52]:0.046935)[&label=70]:0.142442,('Astroviridae_AGK45543.1':0.174416,('Astroviridae_ACN88783.1':0.11872,('Astroviridae_AFK92108.1':0.068824,('Astroviridae_AFK92116.1':0.12753,'Astroviridae_ACF75828.1':0.038976)[&label=50]:0.032509)[&label=91]:0.129192)[&label=69]:0.099441)[&label=62]:0.069669)[&label=31]:0.091308)[&label=31]:0.024014)[&label=19]:0.060347)[&label=84]:0.14866)[&label=32]:0.04548)[&label=18]:0.063163)[&label=75]:0.316463)[&label=77]:0.315461)[&label=100]:0.705917)[&label=11]:0.122314)[&label=6]:0.237362)[&label=5]:0.148521,H4_Bulk_48_scaffold_29788_2:0.682623)[&label=8]:0.190643)[&label=22]:0.263927,H3_Bulk_42_scaffold_5271_1:0.794524)[&label=15]:0.051167)[&label=12]:0.252293,(((('YP_009175089.1':0.435213,(((('Potyviridae_CDV53028.1':0.031287,'Potyviridae_BAU09064.1':0.080554)[&label=97]:0.15816,'Potyviridae_YP_331422.1':0.087441)[&label=24]:0.007448,('Potyviridae_YP_001019196.1':0.11567,(('Potyviridae_CAA61160.1':1.0E-6,'Potyviridae_YP_001936195.1':0.106413)[&label=48]:0.061689,((('Potyviridae_CAA46602.1':0.213996,Potyviridae_1512374A:0.031888)[&label=25]:0.026032,(('Potyviridae_AGL92245.1':0.068834,'Potyviridae_YP_002308563.1':0.07793)[&label=62]:0.047814,(('Potyviridae_ARO72095.1':0.028177,('AOR06520.1':0.023464,(('Potyviridae_ASD34179.1':1.0E-6,('Potyviridae_AAA18257.1':1.0E-6,'Potyviridae_YP_009458616.1':0.034533)[&label=32]:0.017099)[&label=35]:0.013168,'Potyviridae_YP_001974444.1':0.054645)[&label=18]:0.016432)[&label=68]:0.145508)[&label=14]:0.032013,(('Potyviridae_AAT58030.1':0.126652,('Potyviridae_AJI02566.1':0.190522,'Potyviridae_YP_004123939.1':0.073567)[&label=41]:0.09497)[&label=5]:0.020897,'NP_954627.1':0.113471)[&label=5]:0.028178)[&label=2]:0.033916)[&label=2]:0.018596)[&label=5]:0.027532,'Potyviridae_YP_254722.1':0.176467)[&label=9]:0.024673)[&label=28]:0.058969)[&label=12]:0.022267)[&label=77]:0.200058,('Potyviridae_YP_004063982.1':0.374059,'Potyviridae_Q65729.1':0.26168)[&label=70]:0.099019)[&label=83]:0.232307)[&label=66]:0.114693,(H4_Bulk_46_scaffold_28672_1:0.622399,'AZJ53460.1':0.560247)[&label=65]:0.16005)[&label=70]:0.379888,(H2_Bulk_Litter_12_scaffold_16222_1:0.485226,H4_Rhizo_Litter_20_scaffold_133_2:0.221508)[&label=99]:0.817309)[&label=14]:0.112378,(H4_Rhizo_Litter_20_scaffold_3123_1:1.095527,H4_Bulk_47_scaffold_62_1:0.498421)[&label=60]:0.192164)[&label=18]:0.141704)[&label=2]:0.109275)[&label=83]:0.30659,H2_Bulk_35_scaffold_28_2:0.199947);
end;
begin figtree;
	set appearance.backgroundColorAttribute="Default";
	set appearance.backgroundColour=#ffffff;
	set appearance.branchColorAttribute="User selection";
	set appearance.branchColorGradient=false;
	set appearance.branchLineWidth=1.0;
	set appearance.branchMinLineWidth=0.0;
	set appearance.branchWidthAttribute="Fixed";
	set appearance.foregroundColour=#000000;
	set appearance.hilightingGradient=false;
	set appearance.selectionColour=#2d3680;
	set branchLabels.colorAttribute="User selection";
	set branchLabels.displayAttribute="Branch times";
	set branchLabels.fontName="Al Bayan";
	set branchLabels.fontSize=8;
	set branchLabels.fontStyle=0;
	set branchLabels.isShown=false;
	set branchLabels.significantDigits=4;
	set layout.expansion=0;
	set layout.layoutType="RECTILINEAR";
	set layout.zoom=0;
	set legend.attribute="label";
	set legend.fontSize=10.0;
	set legend.isShown=false;
	set legend.significantDigits=4;
	set nodeBars.barWidth=4.0;
	set nodeBars.displayAttribute=null;
	set nodeBars.isShown=false;
	set nodeLabels.colorAttribute="User selection";
	set nodeLabels.displayAttribute="label";
	set nodeLabels.fontName="Al Bayan";
	set nodeLabels.fontSize=8;
	set nodeLabels.fontStyle=0;
	set nodeLabels.isShown=true;
	set nodeLabels.significantDigits=4;
	set nodeShapeExternal.colourAttribute="User selection";
	set nodeShapeExternal.isShown=false;
	set nodeShapeExternal.minSize=10.0;
	set nodeShapeExternal.scaleType=Width;
	set nodeShapeExternal.shapeType=Circle;
	set nodeShapeExternal.size=4.0;
	set nodeShapeExternal.sizeAttribute="Fixed";
	set nodeShapeInternal.colourAttribute="User selection";
	set nodeShapeInternal.isShown=false;
	set nodeShapeInternal.minSize=10.0;
	set nodeShapeInternal.scaleType=Width;
	set nodeShapeInternal.shapeType=Circle;
	set nodeShapeInternal.size=4.0;
	set nodeShapeInternal.sizeAttribute="Fixed";
	set polarLayout.alignTipLabels=false;
	set polarLayout.angularRange=0;
	set polarLayout.rootAngle=0;
	set polarLayout.rootLength=100;
	set polarLayout.showRoot=true;
	set radialLayout.spread=0.0;
	set rectilinearLayout.alignTipLabels=false;
	set rectilinearLayout.curvature=0;
	set rectilinearLayout.rootLength=100;
	set scale.offsetAge=0.0;
	set scale.rootAge=1.0;
	set scale.scaleFactor=1.0;
	set scale.scaleRoot=false;
	set scaleAxis.automaticScale=true;
	set scaleAxis.fontSize=8.0;
	set scaleAxis.isShown=false;
	set scaleAxis.lineWidth=1.0;
	set scaleAxis.majorTicks=1.0;
	set scaleAxis.minorTicks=0.5;
	set scaleAxis.origin=0.0;
	set scaleAxis.reverseAxis=false;
	set scaleAxis.showGrid=true;
	set scaleBar.automaticScale=true;
	set scaleBar.fontSize=10.0;
	set scaleBar.isShown=true;
	set scaleBar.lineWidth=1.0;
	set scaleBar.scaleRange=0.0;
	set tipLabels.colorAttribute="User selection";
	set tipLabels.displayAttribute="Names";
	set tipLabels.fontName="Al Bayan";
	set tipLabels.fontSize=8;
	set tipLabels.fontStyle=0;
	set tipLabels.isShown=true;
	set tipLabels.significantDigits=4;
	set trees.order=false;
	set trees.orderType="increasing";
	set trees.rooting=true;
	set trees.rootingType="Midpoint";
	set trees.transform=false;
	set trees.transformType="cladogram";
end;
```
