## Supplementary Data 1. Tree files for each viral family. for "Metatranscriptomic reconstruction reveals RNA viruses with the potential to shape carbon cycling in soil": RAxML_bipartitionsBranchLabels_Bunya-Arena.newick.tree

```
#NEXUS
begin taxa;
	dimensions ntax=294;
	taxlabels
	'ADG01816.1'
	'AEL29680.1'
	'AKN08988.1'
	'ALD89133.1'
	'ALJ83282.1'
	'AMK47917.1'
	'ANW09489.1'
	'AOY18795.1'
	'APA28997.1'
	'APT68154.1'
	'ARI46638.1'
	'ASM94096.1'
	'ASU47549.1'
	'ASY01340.1'
	'AUW34407.1'
	'AUW34408.1'
	'AUW34410.1'
	'AVD68666.1'
	'AWA82278.1'
	'AYP71800.1'
	'BBD50445.1'
	H1_Bulk_28_FD_scaffold_11_1[&!color=#008002]
	H1_Bulk_29_scaffold_15102_1[&!color=#008002]
	H1_Bulk_29_scaffold_7065_1[&!color=#008002]
	H1_Bulk_30_scaffold_64_1[&!color=#008002]
	H1_Bulk_Litter_4_scaffold_595_1[&!color=#008002]
	H1_Bulk_Litter_5_scaffold_7716_1[&!color=#008002]
	H1_Bulk_Litter_5_scaffold_9216_1[&!color=#008002]
	H1_Bulk_Litter_6_scaffold_142_1[&!color=#008002]
	H1_Bulk_Litter_6_scaffold_409_1[&!color=#008002]
	H1_Rhizo_26_FD_scaffold_14605_1[&!color=#128001]
	H1_Rhizo_26_FD_scaffold_2436_1[&!color=#128001]
	H1_Rhizo_26_FD_scaffold_9048_1[&!color=#128001]
	H1_Rhizo_27_scaffold_29082_1[&!color=#128001]
	H1_Rhizo_27_scaffold_334_1[&!color=#128001]
	H1_Rhizo_Litter_1_scaffold_15157_1[&!color=#128001]
	H1_Rhizo_Litter_1_scaffold_21983_1[&!color=#128001]
	H1_Rhizo_Litter_3_3663_1[&!color=#128001]
	H2_Bulk_34_3954_1[&!color=#008002]
	H2_Bulk_34_5013_1[&!color=#008002]
	H2_Bulk_34_5439_1[&!color=#008002]
	H2_Bulk_35_scaffold_131_1[&!color=#008002]
	H2_Bulk_35_scaffold_14428_1[&!color=#008002]
	H2_Bulk_35_scaffold_21_1[&!color=#008002]
	H2_Bulk_35_scaffold_3975_1[&!color=#008002]
	H2_Bulk_Litter_10_scaffold_1771_1[&!color=#008002]
	H2_Bulk_Litter_12_scaffold_17989_1[&!color=#008002]
	H2_Bulk_Litter_12_scaffold_2394_1[&!color=#008002]
	H2_Bulk_Litter_12_scaffold_27688_1[&!color=#008002]
	H2_Bulk_Litter_12_scaffold_29910_1[&!color=#008002]
	H2_Bulk_Litter_12_scaffold_3993_2[&!color=#008002]
	H2_Bulk_Litter_12_scaffold_44184_2[&!color=#008002]
	H2_Bulk_Litter_12_scaffold_4605_1[&!color=#008002]
	H2_Bulk_Litter_12_scaffold_7807_1[&!color=#008002]
	H2_Bulk_Litter_12_scaffold_9907_1[&!color=#008002]
	H2_Rhizo_31_scaffold_4078_2[&!color=#128001]
	H2_Rhizo_31_scaffold_6298_1[&!color=#128001]
	H2_Rhizo_32_scaffold_307_1[&!color=#128001]
	H2_Rhizo_32_scaffold_31164_1[&!color=#128001]
	H2_Rhizo_33_scaffold_26837_1[&!color=#128001]
	H2_Rhizo_33_scaffold_4529_1[&!color=#128001]
	H2_Rhizo_33_scaffold_65_1[&!color=#128001]
	H2_Rhizo_Litter_49_scaffold_13631_1[&!color=#128001]
	H2_Rhizo_Litter_49_scaffold_214_1[&!color=#128001]
	H2_Rhizo_Litter_8_scaffold_15864_1[&!color=#128001]
	H3_Bulk_40_scaffold_4308_1[&!color=#008002]
	H3_Bulk_40_scaffold_8149_1[&!color=#008002]
	H3_Bulk_42_scaffold_12089_1[&!color=#008002]
	H3_Bulk_42_scaffold_6697_1[&!color=#008002]
	H3_Bulk_Litter_16_17936_1[&!color=#008002]
	H3_Bulk_Litter_17_scaffold_212_1[&!color=#008002]
	H3_Bulk_Litter_17_scaffold_294_1[&!color=#008002]
	H3_Rhizo_Litter_13_scaffold_2544_1[&!color=#128001]
	H3_Rhizo_Litter_14_scaffold_19164_1[&!color=#128001]
	H3_Rhizo_Litter_14_scaffold_19339_1[&!color=#128001]
	H3_Rhizo_Litter_14_scaffold_26504_1[&!color=#128001]
	H3_Rhizo_Litter_14_scaffold_267_1[&!color=#128001]
	H3_Rhizo_Litter_14_scaffold_5377_1[&!color=#128001]
	H3_Rhizo_Litter_15_scaffold_23_1[&!color=#128001]
	H4_Bulk_46_scaffold_1000_1[&!color=#008002]
	H4_Bulk_46_scaffold_136_1[&!color=#008002]
	H4_Bulk_46_scaffold_22973_1[&!color=#008002]
	H4_Bulk_46_scaffold_30610_1[&!color=#008002]
	H4_Bulk_46_scaffold_3582_1[&!color=#008002]
	H4_Bulk_46_scaffold_3843_2[&!color=#008002]
	H4_Bulk_46_scaffold_3921_1[&!color=#008002]
	H4_Bulk_46_scaffold_40003_1[&!color=#008002]
	H4_Bulk_47_scaffold_1555_1[&!color=#008002]
	H4_Bulk_47_scaffold_20426_1[&!color=#008002]
	H4_Bulk_47_scaffold_23680_1[&!color=#008002]
	H4_Bulk_47_scaffold_32714_1[&!color=#008002]
	H4_Bulk_47_scaffold_601_1[&!color=#008002]
	H4_Bulk_48_scaffold_122_1[&!color=#008002]
	H4_Bulk_Litter_22_scaffold_11044_1[&!color=#008002]
	H4_Bulk_Litter_22_scaffold_51_1[&!color=#008002]
	H4_Bulk_Litter_23_scaffold_1119_1[&!color=#008002]
	H4_Bulk_Litter_23_scaffold_1293_1[&!color=#008002]
	H4_Bulk_Litter_23_scaffold_16313_1[&!color=#008002]
	H4_Bulk_Litter_23_scaffold_18305_1[&!color=#008002]
	H4_Bulk_Litter_23_scaffold_1943_1[&!color=#008002]
	H4_Bulk_Litter_23_scaffold_21616_1[&!color=#008002]
	H4_Bulk_Litter_23_scaffold_486_1[&!color=#008002]
	H4_Bulk_Litter_23_scaffold_5375_1[&!color=#008002]
	H4_Bulk_Litter_23_scaffold_8132_1[&!color=#008002]
	H4_Bulk_Litter_24_scaffold_11279_1[&!color=#008002]
	H4_Bulk_Litter_24_scaffold_28589_1[&!color=#008002]
	H4_Bulk_Litter_24_scaffold_630_1[&!color=#008002]
	H4_Rhizo_43_scaffold_121_1[&!color=#128001]
	H4_Rhizo_43_scaffold_19964_1[&!color=#128001]
	H4_Rhizo_43_scaffold_24704_1[&!color=#128001]
	H4_Rhizo_43_scaffold_252_1[&!color=#128001]
	H4_Rhizo_45_scaffold_2375_1[&!color=#128001]
	H4_Rhizo_45_scaffold_25_1[&!color=#128001]
	H4_Rhizo_45_scaffold_30515_1[&!color=#128001]
	H4_Rhizo_45_scaffold_31946_1[&!color=#128001]
	H4_Rhizo_Litter_19_scaffold_9491_1[&!color=#128001]
	H4_Rhizo_Litter_20_scaffold_2029_1[&!color=#128001]
	H4_Rhizo_Litter_20_scaffold_490_2[&!color=#128001]
	H4_Rhizo_Litter_20_scaffold_960_1[&!color=#128001]
	'YP_009182153.1'
	'YP_009272912.1'
	'YP_009362061.1'
	'YP_009422199.1'
	_seed_BHBJDX18821_Bunya_Arena_Beihai_shrimp_virus_3_RdRp_len10960
	_seed_BHCL81707_Bunya_Arena_Beihai_bunya_like_virus_4_len9843
	_seed_BHJJX25757_Bunya_Arena_Beihai_hermit_crab_virus_2_RdRp_len9038
	_seed_BHJP59844_Bunya_Arena_Beihai_bunya_like_virus_5_len7842
	_seed_BHNXC41490_Bunya_Arena_Beihai_sipunculid_worm_virus_7_RdRp_len11709
	_seed_BHTH16146_Bunya_Arena_Beihai_barnacle_virus_5_len6887
	_seed_BHTH41702_Bunya_Arena_Beihai_barnacle_virus_6_len5878
	_seed_BHTSS17606_Bunya_Arena_Beihai_bunya_like_virus_1_RdRp_len6576
	_seed_BHZC35426_Bunya_Arena_Beihai_bunya_like_virus_2_RdRp_len6115
	_seed_BWBFG40849_Bunya_Arena_Beihai_bunya_like_virus_3_len10487
	_seed_CPQY18609_Bunya_Arena_Changping_bunya_like_virus_1_len10125
	_seed_HBXXC56361_Bunya_Arena_Hubei_blood_fluke_virus_1_RdRp_len6054
	_seed_HBXXC60124_Bunya_Arena_Hubei_blood_fluke_virus_2_RdRp_len6087
	_seed_JMYJCC72012_Bunya_Arena_Jingmen_bunya_like_virus_1_len8361
	_seed_JMYJCC72107_Bunya_Arena_Jingmen_ascaridia_virus_1_len6946
	_seed_LCM141331_Bunya_Arena_Hubei_lepidoptera_virus_1_L_len7541
	_seed_QTM19232_Bunya_Arena_Hubei_odonate_virus_8_RdRp_len6413
	_seed_QTM25853_Bunya_Arena_Hubei_bunya_like_virus_3_RdRp_len7806
	_seed_QTM26385_Bunya_Arena_Hubei_bunya_like_virus_2_RdRp_len7648
	_seed_QTM27070_Bunya_Arena_Hubei_bunya_like_virus_10_RdRp_len6180
	_seed_QTM27285_Bunya_Arena_Hubei_bunya_like_virus_13_RdRp_len8303
	_seed_QTM74767_Bunya_Arena_Hubei_odonate_virus_9_RdRp_len6464
	_seed_QTM75064_Bunya_Arena_Hubei_bunya_like_virus_9_len6171
	_seed_SCJXSX36597_Bunya_Arena_Beihai_sesarmid_crab_virus_5_len8644
	_seed_SCM173098_Bunya_Arena_Hubei_diptera_virus_7_RdRp_len6419
	_seed_SCM17647_Bunya_Arena_Hubei_diptera_virus_3_RdRp_len6742
	_seed_SCM245062_Bunya_Arena_Hubei_diptera_virus_5_RdRp_len6974
	_seed_SCM26604_Bunya_Arena_Hubei_bunya_like_virus_12_len4484
	_seed_SCM48138_Bunya_Arena_Hubei_bunya_like_virus_8_RdRp_len6899
	_seed_SCM50476_Bunya_Arena_Hubei_bunya_like_virus_5_len6161
	_seed_SCM51446_Bunya_Arena_Hubei_bunya_like_virus_1_len6804
	_seed_SCM94992_Bunya_Arena_Hubei_diptera_virus_4_RdRp_len6947
	_seed_SCM95079_Bunya_Arena_Hubei_diptera_virus_6_RdRp_len6396
	_seed_SHWC01c3680_Bunya_Arena_Shahe_heteroptera_virus_3_RdRp_len6758
	_seed_SHWC0209c12636_Bunya_Arena_Shahe_bunya_like_virus_3_len9961
	_seed_SHWC0209c12661_Bunya_Arena_Shahe_bunya_like_virus_4_len6195
	_seed_SHWC0209c12742_Bunya_Arena_Shahe_bunya_like_virus_2_RdRp_len12352
	_seed_SHWC0209c12776_Bunya_Arena_Shahe_isopoda_virus_4_RdRp_len12468
	_seed_SHWC0209c12777_Bunya_Arena_Shahe_bunya_like_virus_1_len6147
	_seed_SYJFC11704_Bunya_Arena_Shayang_ascaridia_galli_virus_1_len8373
	_seed_SYJFC48558_Bunya_Arena_Shayang_bunya_like_virus_1_len6928
	_seed_SZmix21338_Bunya_Arena_Hubei_bunya_like_virus_6_len5634
	_seed_WGML112345_Bunya_Arena_Hubei_bunya_like_virus_7_RdRp_len7402
	_seed_WGML134260_Bunya_Arena_Hubei_bunya_like_virus_11_len7824
	_seed_WGML135976_Bunya_Arena_Hubei_bunya_like_virus_4_len6492
	_seed_WGML140132_Bunya_Arena_Hubei_myriapoda_virus_5_RdRp_len9874
	_seed_WGML140341_Bunya_Arena_Hubei_myriapoda_virus_6_RdRp_len7470
	_seed_WHJHC41208_Bunya_Arena_Wuhan_ascaridia_galli_virus_1_len8390
	_seed_WHSFII20185_Bunya_Arena_Wuhan_pillworm_virus_1_RdRp_len11209
	_seed_WHWN46660_Bunya_Arena_Wuhan_snail_virus_2_RdRp_len10272
	_seed_WHZM9931_Bunya_Arena_Wuhan_insect_virus_16_RdRp_len6683
	_seed_WLJQ100911_Bunya_Arena_Wenling_crustacean_virus_9_RdRp_len6691
	_seed_WLJQ104070_Bunya_Arena_Wenling_crustacean_virus_7_RdRp_len6512
	_seed_WLJQ104142_Bunya_Arena_Wenling_crustacean_virus_8_RdRp_len8945
	_seed_WZFSL85898_Bunya_Arena_Wenzhou_channeled_applesnail_virus_4_RdRp_len13527
	_seed_WZSLuoI85881_Bunya_Arena_Wenzhou_bunya_like_virus_1_RdRp_len9420
	_seed_XSNXC32933_Bunya_Arena_Xingshan_nematode_virus_3_len8366
	_seed_XZSJSC18544_Bunya_Arena_Xinzhou_bunya_like_virus_1_len6761
	_seed_XZSJSC64965_Bunya_Arena_Xinzhou_bunya_like_virus_2_len6162
	_seed_YYSZX17850_Bunya_Arena_Beihai_blue_swimmer_crab_virus_2_len6364
	_seed_ZCM20815_Bunya_Arena_Hubei_orthoptera_virus_2_RdRp_len8763
	_seed_arthropodmix14045_Bunya_Arena_Hubei_insect_virus_1_RdRp_len7035
	_seed_ref_AEF56734_Soybean_cyst_nematode_associated_Uukuniemi_virus
	_seed_ref_AEJ38175_Gouleako_virus
	_seed_ref_AFH08732_Grand_Arbaud_virus
	_seed_ref_AFH88999_Saint_Floris_virus
	_seed_ref_AGW51765_uncultured_virus
	_seed_ref_AGX32057_Tai_virus
	_seed_ref_AGX32058_Kibale_virus
	_seed_ref_AGX32061_Herbert_virus
	_seed_ref_AKN56871_Jonchet_virus
	_seed_ref_AKN56888_Ferak_virus
	_seed_ref_CC41253_Bunya_Arena_Shuangao_Bedbug_Virus_1_RdRp_KM817678_len6085
	_seed_ref_CC59661_Bunya_Arena_Wuhan_Louse_Fly_Virus_1_RdRp_KM817663_len6787
	_seed_ref_CC64393_Bunya_Arena_Wuhan_Louse_Fly_Virus_2_RdRp_KM817694_len7082
	_seed_ref_DQ076419_Hazara_virus
	_seed_ref_FJ593498_Nova_virus
	_seed_ref_GAIX01000059_Pararge_aegeria
	_seed_ref_GAKZ01048260_Procotyla_fluviatilis
	_seed_ref_GAQJ01008681_Ostrinia_furnacalis
	_seed_ref_HF568801_Pigeonpea_sterility_mosaic_virus
	_seed_ref_HQ703343_Fig_mosaic_virus
	_seed_ref_JF795479_Redbud_yellow_ringspot_virus
	_seed_ref_JF911697_Erve_virus
	_seed_ref_KF543244_Cumuto_virus
	_seed_ref_KF981636_Khurdun_virus
	_seed_ref_KJ434182_Kigluaik_phantom_virus
	_seed_ref_KM817668_Huangpi_Tick_Virus_2
	_seed_ref_Longquanvirus
	_seed_ref_NC_013105_European_mountain_ash_ringspot_associated_virus
	_seed_ref_NC_015298_Rose_rosette_virus
	_seed_ref_NP_047211_Bunyamwera_virus
	_seed_ref_NP_049362_Tomato_spotted_wilt_virus
	_seed_ref_NP_058528_Rice_grassy_stunt_virus
	_seed_ref_NP_604473_Andes_virus
	_seed_ref_NP_619688_Groundnut_bud_necrosis_virus
	_seed_ref_NP_619710_Impatiens_necrotic_spot_virus
	_seed_ref_NP_620522_Rice_stripe_virus
	_seed_ref_NP_620752_Watermelon_silver_mottle_virus
	_seed_ref_NP_671968_La_Crosse_virus
	_seed_ref_NP_690576_Dugbe_virus
	_seed_ref_NP_899221_Guanarito_virus
	_seed_ref_NP_941973_Uukuniemi_virus
	_seed_ref_NP_941976_viral_Sin_Nombre_virus
	_seed_ref_NP_942124_Tula_virus
	_seed_ref_NP_942555_Dobrava_Belgrade_virus
	_seed_ref_NP_942558_Seoul_virus
	_seed_ref_NP_982304_Oropouche_virus
	_seed_ref_SXSSP2428_Bunya_Arena_Sanxia_Water_Strider_Virus_2_RdRp_KM817675_len6739
	_seed_ref_SXSSP2579_Bunya_Arena_Sanxia_Water_Strider_Virus_1_RdRp_KM817674_len12229
	_seed_ref_WHCC118143_Bunya_Arena_Wuhan_Insect_virus_1_RdRp_KM817691_len6520
	_seed_ref_WHCC118219_Bunya_Arena_Wuhan_insect_virus_32_RdRp_KM817695_len6809
	_seed_ref_WHCC65775_Bunya_Arena_Wuhan_Insect_virus_3_KM817693_len6743
	_seed_ref_WHCCII12630_Bunya_Arena_Yichang_Insect_virus_RdRp_KM817703_len6421
	_seed_ref_WHCCII13062_Bunya_Arena_Huangshi_Humpbacked_Fly_Virus_KM817669_len6055
	_seed_ref_WHCCII13250_Bunya_Arena_Wuhan_Insect_virus_2_RdRp_KM817692_len7243
	_seed_ref_WHWG56321_Bunya_Arena_Wuhan_Millipede_Virus_2_RdRp_KM817696_len11332
	_seed_ref_YP_001497159_Akabane_virus
	_seed_ref_YP_001740047_Tomato_zonate_spot_virus
	_seed_ref_YP_001911124_Thottapalayam_virus
	_seed_ref_YP_002929493_Lujo_virus
	_seed_ref_YP_003848704_Rift_Valley_fever_virus
	_seed_ref_YP_004347993_Candiru_virus
	_seed_ref_YP_004382743_Sandfly_fever_Turkey_virus
	_seed_ref_YP_004414703_Aguacate_virus
	_seed_ref_YP_006468898_Bean_necrotic_mosaic_virus
	_seed_ref_YP_006504091_SFTS_virus
	_seed_ref_YP_006590076_Shamonda_virus
	_seed_ref_YP_006590079_Aino_virus
	_seed_ref_YP_006590082_Simbu_virus
	_seed_ref_YP_006590089_Golden_Gate_virus
	_seed_ref_YP_008003507_Lone_Star_virus
	_seed_ref_YP_008400138_Brazoran_virus
	_seed_ref_YP_008709776_Murrumbidgee_virus
	_seed_ref_YP_008719916_Razdan_virus
	_seed_ref_YP_089669_Sandfly_fever_Naples_virus
	_seed_ref_YP_138530_Hantavirus
	_seed_ref_YP_325663_Crimean_Congo_hemorrhagic_fever_virus
	_seed_ref_YP_516229_Mobala_virus
	_seed_ref_YP_717924_Capsicum_chlorosis_virus
	_seed_ref_YP_717933_Melon_yellow_spot_virus
	_seed_ref_ZL17268_Bunya_Arena_Wuchang_Cockroach_Virus_1_RdRp_KM817688_len6516
	_seed_ref_fly38845_Bunya_Arena_Wuhan_Fly_Virus_1_RdRp_KM817689_len6779
	_seed_ref_horsefly105120_Bunya_Arena_Wuhan_horsefly_Virus_KM817690_RdRp_len9549
	_seed_ref_insectZJ95907_Bunya_Arena_Shuangao_Insect_Virus_1_RdRp_KM817679_len7329
	_seed_ref_insectZJ97888_Bunya_Arena_Shuangao_Insect_Virus_2_RdRp_KM817680_len4899
	_seed_ref_insectZJ98059_Bunya_Arena_Shuangao_Insect_Virus_3_KM817681_len6276
	_seed_ref_liyanpi39952_Bunya_Arena_Bole_Tick_Virus_1_RdRp_KM817664_Len6483
	_seed_ref_mosHB106551_Bunya_Arena_Jiangxia_Mosquito_Virus_2_RdRp_KM817671_len5956
	_seed_ref_mosHB136348_Bunya_Arena_Jiangxia_Mosquito_Virus_1_KM817670_len5754
	_seed_ref_mosHB136735_Bunya_Arena_Qingnian_Mosquito_Virus_KM817673_len7047
	_seed_ref_mosHB136809_Bunya_Arena_Wutai_Mosquito_Virus_RdRp_KM817700_len6745
	_seed_ref_mosHB136868_Bunya_Arena_Xinzhou_Mosquito_Virus_KM817701_len6362
	_seed_ref_mosHB136897_Bunya_Arena_Wuhan_mosquito_virus_1_RdRp_KM817697_len6474
	_seed_ref_mosHB136900_Bunya_Arena_Wuhan_Mosquito_Virus_2_RdRp_KM817698_len6574
	_seed_ref_mosZJ35514_Bunya_Arena_Zhee_mosquito_virus_KM817705_len7603
	_seed_ref_mosZJ36691_Bunya_Arena_Shuangao_Mosquito_Virus_KM817682_len6141
	_seed_ref_shrimp6186_Bunya_Arena_Whenzhou_Shrimp_Virus_2_RdRp_KM817687_len6873
	_seed_ref_shrimp6191_Bunya_Arena_Whenzhou_Shrimp_Virus_1_RdRp_KM817686_len6284
	_seed_ref_spider112000_Bunya_Arena_Shayang_Spider_Virus_2_KM817677_len6646
	_seed_ref_spider128550_Bunya_Arena_Xinzhou_Spider_Virus_RdRp_KM817702_len12336
	_seed_ref_spider130295_Bunya_Arena_Wuhan_Spider_Virus_KM817699_len6870
	_seed_ref_spider131603_Bunya_Arena_Shayang_Spider_Virus_1_RdRp_KM817676_len13486
	_seed_ref_tick105694_Bunya_Arena_Yongjia_Tick_Virus_1_RdRp_KM817704_len6527
	_seed_ref_tick108443_Bunya_Arena_Changping_Tick_Virus_1_RdRp_KM817665_len6637
	_seed_ref_tick108810_Bunya_Arena_Lihan_Tick_Virus_RdRp_KM817672_len6517
	_seed_ref_tick108881_Bunya_Arena_Huangpi_Tick_Virus_1_RdRp_KM817667_len11823
	_seed_ref_tick109093_Bunya_Arena_Tacheng_Tick_Virus_2_RdRp_KM817684_len6660
	_seed_ref_tick109181_Bunya_Arena_Tacheng_Tick_Virus_1_RdRp_KM817683_len12184
	_seed_ref_tick109205_Bunya_Arena_Wenzhou_Tick_Virus_RdRp_KM817685_len12073
	_seed_ref_tick99771_Bunya_Arena_Dabieshan_Tick_Virus_RdRp_KM817666_len6549
;
end;
begin trees;
	tree tree_1 = [&R] (H2_Bulk_Litter_12_scaffold_4605_1:0.226948,(H4_Bulk_47_scaffold_32714_1:0.18222,((H1_Rhizo_Litter_1_scaffold_15157_1:0.108218,H1_Bulk_29_scaffold_7065_1:1.0E-6)[&label=100]:0.19269,(((((H2_Bulk_Litter_12_scaffold_9907_1:1.0E-6,H4_Bulk_Litter_23_scaffold_1293_1:1.0E-6)[&label=100]:1.31482,((((((_seed_SCM26604_Bunya_Arena_Hubei_bunya_like_virus_12_len4484:0.264708,_seed_ref_mosZJ36691_Bunya_Arena_Shuangao_Mosquito_Virus_KM817682_len6141:0.324277)[&label=96]:0.183749,(_seed_ref_CC41253_Bunya_Arena_Shuangao_Bedbug_Virus_1_RdRp_KM817678_len6085:0.549927,_seed_ref_mosHB106551_Bunya_Arena_Jiangxia_Mosquito_Virus_2_RdRp_KM817671_len5956:0.613174)[&label=40]:0.043036)[&label=100]:0.498685,(_seed_ZCM20815_Bunya_Arena_Hubei_orthoptera_virus_2_RdRp_len8763:0.878303,(_seed_WGML112345_Bunya_Arena_Hubei_bunya_like_virus_7_RdRp_len7402:0.037411,_seed_WGML140341_Bunya_Arena_Hubei_myriapoda_virus_6_RdRp_len7470:1.0E-6)[&label=100]:0.820896)[&label=51]:0.164468)[&label=39]:0.095151,(_seed_ref_shrimp6186_Bunya_Arena_Whenzhou_Shrimp_Virus_2_RdRp_KM817687_len6873:0.778292,(((_seed_ref_HF568801_Pigeonpea_sterility_mosaic_virus:0.052569,((_seed_ref_JF795479_Redbud_yellow_ringspot_virus:0.108085,_seed_ref_NC_013105_European_mountain_ash_ringspot_associated_virus:0.088819)[&label=94]:0.071636,(_seed_ref_NC_015298_Rose_rosette_virus:0.055662,_seed_ref_HQ703343_Fig_mosaic_virus:0.029924)[&label=99]:0.057125)[&label=87]:0.054719)[&label=100]:0.721269,_seed_WLJQ100911_Bunya_Arena_Wenling_crustacean_virus_9_RdRp_len6691:0.647844)[&label=45]:0.154572,(((_seed_ref_KF981636_Khurdun_virus:0.119183,(_seed_ref_insectZJ95907_Bunya_Arena_Shuangao_Insect_Virus_1_RdRp_KM817679_len7329:0.476131,(_seed_ref_AGX32061_Herbert_virus:0.010756,(_seed_ref_AGX32057_Tai_virus:0.017819,_seed_ref_AGX32058_Kibale_virus:0.031214)[&label=55]:0.009966)[&label=100]:0.217389)[&label=66]:0.073975)[&label=80]:0.112435,(_seed_ref_YP_008400138_Brazoran_virus:0.06231,((_seed_ref_NP_982304_Oropouche_virus:0.048899,(_seed_ref_YP_006590079_Aino_virus:0.046384,(_seed_ref_YP_006590082_Simbu_virus:0.007541,(_seed_ref_YP_006590076_Shamonda_virus:0.036803,_seed_ref_YP_001497159_Akabane_virus:0.054444)[&label=79]:0.02577)[&label=82]:0.021282)[&label=100]:0.043954)[&label=87]:0.032255,((('ARI46638.1':0.023242,_seed_ref_NP_047211_Bunyamwera_virus:0.01753)[&label=99]:0.051882,'YP_009362061.1':0.137523)[&label=75]:0.040856,(_seed_ref_CC59661_Bunya_Arena_Wuhan_Louse_Fly_Virus_1_RdRp_KM817663_len6787:0.062978,(_seed_ref_YP_008709776_Murrumbidgee_virus:0.191814,('ANW09489.1':0.023746,('APA28997.1':0.019702,(_seed_ref_NP_671968_La_Crosse_virus:0.003074,'ADG01816.1':1.0E-6)[&label=98]:0.008147)[&label=84]:0.022773)[&label=97]:0.032286)[&label=42]:0.02412)[&label=52]:0.020778)[&label=64]:0.031163)[&label=52]:0.024077)[&label=100]:0.266974)[&label=98]:0.296055,((_seed_ref_NP_049362_Tomato_spotted_wilt_virus:0.136675,_seed_ref_NP_619710_Impatiens_necrotic_spot_virus:0.008419)[&label=92]:0.081461,(_seed_ref_YP_006468898_Bean_necrotic_mosaic_virus:0.070817,(_seed_ref_YP_717933_Melon_yellow_spot_virus:0.004914,((_seed_ref_NP_619688_Groundnut_bud_necrosis_virus:0.007489,(_seed_ref_YP_717924_Capsicum_chlorosis_virus:0.013405,_seed_ref_YP_001740047_Tomato_zonate_spot_virus:0.019215)[&label=47]:0.002961)[&label=68]:0.005661,_seed_ref_NP_620752_Watermelon_silver_mottle_virus:0.004843)[&label=86]:0.015673)[&label=93]:0.053533)[&label=59]:0.02111)[&label=100]:0.864254)[&label=27]:0.084381)[&label=86]:0.20785)[&label=49]:0.104054)[&label=77]:0.197624,((((_seed_ref_spider112000_Bunya_Arena_Shayang_Spider_Virus_2_KM817677_len6646:0.969214,((((_seed_QTM74767_Bunya_Arena_Hubei_odonate_virus_9_RdRp_len6464:0.095553,_seed_QTM19232_Bunya_Arena_Hubei_odonate_virus_8_RdRp_len6413:0.106383)[&label=94]:0.10756,((_seed_SCM48138_Bunya_Arena_Hubei_bunya_like_virus_8_RdRp_len6899:0.189521,'APT68154.1':0.135763)[&label=44]:0.064226,(_seed_ref_ZL17268_Bunya_Arena_Wuchang_Cockroach_Virus_1_RdRp_KM817688_len6516:0.165579,((_seed_ref_KJ434182_Kigluaik_phantom_virus:0.193646,_seed_ref_mosHB136900_Bunya_Arena_Wuhan_Mosquito_Virus_2_RdRp_KM817698_len6574:0.211382)[&label=97]:0.095103,(_seed_SCM173098_Bunya_Arena_Hubei_diptera_virus_7_RdRp_len6419:0.145991,(_seed_SCM95079_Bunya_Arena_Hubei_diptera_virus_6_RdRp_len6396:0.099338,_seed_ref_mosHB136897_Bunya_Arena_Wuhan_mosquito_virus_1_RdRp_KM817697_len6474:0.128396)[&label=46]:0.02957)[&label=84]:0.051173)[&label=68]:0.069528)[&label=42]:0.036836)[&label=19]:0.056396)[&label=63]:0.162263,_seed_ref_insectZJ97888_Bunya_Arena_Shuangao_Insect_Virus_2_RdRp_KM817680_len4899:0.48703)[&label=98]:0.261825,(_seed_QTM75064_Bunya_Arena_Hubei_bunya_like_virus_9_len6171:0.550152,(((_seed_ref_AKN56888_Ferak_virus:0.176129,_seed_ref_SXSSP2428_Bunya_Arena_Sanxia_Water_Strider_Virus_2_RdRp_KM817675_len6739:0.256047)[&label=92]:0.099724,(_seed_ref_WHCCII13250_Bunya_Arena_Wuhan_Insect_virus_2_RdRp_KM817692_len7243:0.066896,_seed_QTM27070_Bunya_Arena_Hubei_bunya_like_virus_10_RdRp_len6180:0.025945)[&label=100]:0.321628)[&label=99]:0.229234,_seed_ref_AKN56871_Jonchet_virus:0.638644)[&label=98]:0.241643)[&label=51]:0.085921)[&label=99]:0.571834)[&label=80]:0.168512,(_seed_BHJJX25757_Bunya_Arena_Beihai_hermit_crab_virus_2_RdRp_len9038:1.395354,_seed_WGML134260_Bunya_Arena_Hubei_bunya_like_virus_11_len7824:1.042505)[&label=97]:0.692622)[&label=21]:0.107482,_seed_BHJP59844_Bunya_Arena_Beihai_bunya_like_virus_5_len7842:1.125655)[&label=17]:0.062918,(_seed_ref_NP_604473_Andes_virus:1.0E-6,(_seed_ref_NP_942124_Tula_virus:0.058951,((((_seed_ref_FJ593498_Nova_virus:0.060414,_seed_ref_YP_001911124_Thottapalayam_virus:0.081422)[&label=72]:0.032274,_seed_ref_Longquanvirus:0.078887)[&label=89]:0.051728,(_seed_ref_YP_138530_Hantavirus:0.043605,(_seed_ref_NP_942558_Seoul_virus:0.027384,_seed_ref_NP_942555_Dobrava_Belgrade_virus:0.024009)[&label=76]:0.016561)[&label=77]:0.042789)[&label=62]:0.05676,_seed_ref_NP_941976_viral_Sin_Nombre_virus:0.018905)[&label=31]:0.023457)[&label=19]:0.03613)[&label=100]:1.200889)[&label=12]:0.049581)[&label=19]:0.133672,(((H3_Rhizo_Litter_14_scaffold_26504_1:0.468333,(_seed_XSNXC32933_Bunya_Arena_Xingshan_nematode_virus_3_len8366:0.176153,((_seed_SYJFC11704_Bunya_Arena_Shayang_ascaridia_galli_virus_1_len8373:0.003058,_seed_WHJHC41208_Bunya_Arena_Wuhan_ascaridia_galli_virus_1_len8390:1.0E-6)[&label=96]:0.07378,_seed_JMYJCC72012_Bunya_Arena_Jingmen_bunya_like_virus_1_len8361:0.113286)[&label=86]:0.113238)[&label=100]:0.589046)[&label=48]:0.088487,(('BBD50445.1':0.238587,(H4_Bulk_Litter_23_scaffold_21616_1:0.251647,H2_Bulk_Litter_10_scaffold_1771_1:0.241439)[&label=92]:0.116292)[&label=100]:0.402648,((((H3_Bulk_40_scaffold_4308_1:0.314815,H3_Bulk_40_scaffold_8149_1:0.197351)[&label=99]:0.209898,(H4_Rhizo_43_scaffold_24704_1:0.600008,'YP_009182153.1':0.418518)[&label=31]:0.082026)[&label=32]:0.142115,(H4_Bulk_46_scaffold_22973_1:0.195486,H1_Bulk_Litter_4_scaffold_595_1:0.241159)[&label=71]:0.106577)[&label=35]:0.107742,_seed_SCJXSX36597_Bunya_Arena_Beihai_sesarmid_crab_virus_5_len8644:0.47411)[&label=52]:0.145448)[&label=26]:0.053299)[&label=100]:0.709794,((H4_Rhizo_Litter_19_scaffold_9491_1:1.0E-6,H4_Bulk_Litter_24_scaffold_630_1:1.0E-6)[&label=100]:0.772458,(((H1_Bulk_Litter_6_scaffold_142_1:0.004295,H1_Rhizo_Litter_3_3663_1:1.0E-6)[&label=100]:0.087827,H1_Rhizo_26_FD_scaffold_14605_1:1.0E-6)[&label=100]:0.3439,(((((H4_Bulk_Litter_23_scaffold_18305_1:1.0E-6,H4_Bulk_47_scaffold_1555_1:1.0E-6)[&label=100]:0.300639,H1_Rhizo_27_scaffold_29082_1:0.158774)[&label=49]:0.041191,('AMK47917.1':0.107321,('AUW34410.1':0.014486,'AWA82278.1':0.012637)[&label=100]:0.132672)[&label=95]:0.099235)[&label=38]:0.031301,(H4_Bulk_Litter_22_scaffold_51_1:0.116639,H3_Rhizo_Litter_14_scaffold_19339_1:0.181342)[&label=100]:0.259665)[&label=61]:0.082842,((H3_Bulk_Litter_17_scaffold_212_1:0.295684,H3_Rhizo_Litter_14_scaffold_267_1:0.223821)[&label=96]:0.132401,((H4_Bulk_47_scaffold_20426_1:0.008004,H2_Bulk_34_5439_1:0.048839)[&label=86]:0.038187,(((((H3_Bulk_Litter_16_17936_1:0.012969,((H4_Bulk_46_scaffold_3843_2:1.0E-6,(H4_Rhizo_45_scaffold_2375_1:1.0E-6,H2_Rhizo_Litter_49_scaffold_13631_1:1.0E-6)[&label=62]:1.0E-6)[&label=57]:0.003393,H4_Bulk_Litter_23_scaffold_486_1:1.0E-6)[&label=67]:0.008433)[&label=86]:0.025321,((H4_Rhizo_Litter_20_scaffold_2029_1:1.0E-6,(H1_Bulk_Litter_5_scaffold_7716_1:1.0E-6,H4_Bulk_Litter_23_scaffold_8132_1:1.0E-6)[&label=50]:1.0E-6)[&label=74]:1.0E-6,H4_Bulk_Litter_23_scaffold_5375_1:1.0E-6)[&label=100]:0.043493)[&label=80]:0.034151,(H2_Bulk_35_scaffold_21_1:0.013149,H4_Bulk_48_scaffold_122_1:0.019114)[&label=95]:0.034371)[&label=50]:0.010433,((H4_Bulk_Litter_23_scaffold_1119_1:1.0E-6,(H4_Rhizo_45_scaffold_31946_1:0.006224,H4_Bulk_Litter_24_scaffold_28589_1:1.0E-6)[&label=78]:0.007773)[&label=68]:1.0E-6,H4_Rhizo_43_scaffold_19964_1:1.0E-6)[&label=98]:0.0531)[&label=42]:0.016976,(_seed_ref_WHCC65775_Bunya_Arena_Wuhan_Insect_virus_3_KM817693_len6743:0.112857,(((H4_Bulk_Litter_23_scaffold_16313_1:1.0E-6,H4_Rhizo_Litter_20_scaffold_960_1:1.0E-6)[&label=92]:1.0E-6,H2_Bulk_Litter_12_scaffold_7807_1:1.0E-6)[&label=100]:0.099131,H1_Bulk_Litter_6_scaffold_409_1:0.172064)[&label=40]:0.020924)[&label=30]:0.018453)[&label=84]:0.068858)[&label=100]:0.147018)[&label=76]:0.072674)[&label=52]:0.070899)[&label=50]:0.073166)[&label=100]:0.456194)[&label=15]:0.084664)[&label=9]:0.115211)[&label=72]:0.134984,(H4_Bulk_46_scaffold_40003_1:0.470243,(H3_Bulk_42_scaffold_12089_1:1.0E-6,H2_Rhizo_33_scaffold_26837_1:0.018279)[&label=100]:0.840517)[&label=100]:0.846492)[&label=89]:0.165295,((H4_Bulk_46_scaffold_3582_1:1.413412,(_seed_SHWC0209c12777_Bunya_Arena_Shahe_bunya_like_virus_1_len6147:1.025567,(H4_Bulk_46_scaffold_3921_1:0.754845,(H2_Rhizo_32_scaffold_307_1:0.086371,((H1_Bulk_30_scaffold_64_1:0.152104,((((H4_Bulk_Litter_24_scaffold_11279_1:1.0E-6,H4_Bulk_46_scaffold_1000_1:1.0E-6)[&label=62]:0.003749,H3_Bulk_42_scaffold_6697_1:1.0E-6)[&label=0]:1.0E-6,H4_Bulk_46_scaffold_136_1:0.00967)[&label=8]:1.0E-6,((H1_Rhizo_26_FD_scaffold_2436_1:0.00879,((H4_Bulk_Litter_22_scaffold_11044_1:0.012507,H4_Rhizo_Litter_20_scaffold_490_2:0.01682)[&label=36]:0.004806,(H2_Rhizo_31_scaffold_6298_1:1.0E-6,(H2_Bulk_35_scaffold_3975_1:1.0E-6,H2_Rhizo_Litter_8_scaffold_15864_1:1.0E-6)[&label=67]:1.0E-6)[&label=17]:1.0E-6)[&label=9]:1.0E-6)[&label=38]:0.003737,(H3_Rhizo_Litter_13_scaffold_2544_1:1.0E-6,H4_Bulk_47_scaffold_601_1:1.0E-6)[&label=25]:1.0E-6)[&label=60]:0.005968)[&label=84]:0.046819)[&label=79]:0.060675,(((H2_Rhizo_33_scaffold_4529_1:1.0E-6,H2_Bulk_35_scaffold_131_1:1.0E-6)[&label=100]:1.0E-6,H4_Bulk_47_scaffold_23680_1:1.0E-6)[&label=100]:0.162446,(('AUW34408.1':0.089009,H1_Rhizo_27_scaffold_334_1:0.16767)[&label=100]:0.174672,'ALD89133.1':0.123193)[&label=88]:0.075871)[&label=99]:0.2461)[&label=43]:0.085226)[&label=100]:0.473236)[&label=56]:0.117428)[&label=63]:0.140291)[&label=91]:0.297933,((_seed_YYSZX17850_Bunya_Arena_Beihai_blue_swimmer_crab_virus_2_len6364:0.54912,(_seed_ref_mosHB136348_Bunya_Arena_Jiangxia_Mosquito_Virus_1_KM817670_len5754:0.273311,_seed_BHTH41702_Bunya_Arena_Beihai_barnacle_virus_6_len5878:0.503455)[&label=56]:0.135348)[&label=100]:0.867841,(((_seed_WGML135976_Bunya_Arena_Hubei_bunya_like_virus_4_len6492:0.709903,((((((_seed_HBXXC60124_Bunya_Arena_Hubei_blood_fluke_virus_2_RdRp_len6087:0.067499,(_seed_BHZC35426_Bunya_Arena_Beihai_bunya_like_virus_2_RdRp_len6115:0.24929,_seed_HBXXC56361_Bunya_Arena_Hubei_blood_fluke_virus_1_RdRp_len6054:0.051102)[&label=67]:0.100855)[&label=100]:0.552545,_seed_ref_mosHB136735_Bunya_Arena_Qingnian_Mosquito_Virus_KM817673_len7047:0.693004)[&label=65]:0.234052,((_seed_ref_insectZJ98059_Bunya_Arena_Shuangao_Insect_Virus_3_KM817681_len6276:0.398671,((_seed_ref_mosZJ35514_Bunya_Arena_Zhee_mosquito_virus_KM817705_len7603:0.176556,(_seed_ref_mosHB136868_Bunya_Arena_Xinzhou_Mosquito_Virus_KM817701_len6362:0.081296,_seed_ref_AGW51765_uncultured_virus:0.128718)[&label=94]:0.079432)[&label=100]:0.252189,(_seed_QTM26385_Bunya_Arena_Hubei_bunya_like_virus_2_RdRp_len7648:0.316858,(_seed_QTM25853_Bunya_Arena_Hubei_bunya_like_virus_3_RdRp_len7806:0.291623,(_seed_WHZM9931_Bunya_Arena_Wuhan_insect_virus_16_RdRp_len6683:0.117568,((_seed_ref_GAQJ01008681_Ostrinia_furnacalis:0.125798,_seed_ref_GAIX01000059_Pararge_aegeria:0.145358)[&label=100]:0.333025,('AOY18795.1':0.15142,(_seed_QTM27285_Bunya_Arena_Hubei_bunya_like_virus_13_RdRp_len8303:0.263815,_seed_arthropodmix14045_Bunya_Arena_Hubei_insect_virus_1_RdRp_len7035:0.14775)[&label=44]:0.039609)[&label=74]:0.056985)[&label=35]:0.038528)[&label=36]:0.053182)[&label=23]:0.02871)[&label=43]:0.069832)[&label=68]:0.084448)[&label=99]:0.203465,((((_seed_ref_AEJ38175_Gouleako_virus:0.042108,(_seed_ref_WHCCII12630_Bunya_Arena_Yichang_Insect_virus_RdRp_KM817703_len6421:0.136833,_seed_ref_KF543244_Cumuto_virus:0.080814)[&label=96]:0.057723)[&label=97]:0.081279,_seed_SHWC01c3680_Bunya_Arena_Shahe_heteroptera_virus_3_RdRp_len6758:0.16441)[&label=100]:0.1817,(((_seed_SYJFC48558_Bunya_Arena_Shayang_bunya_like_virus_1_len6928:0.037406,_seed_JMYJCC72107_Bunya_Arena_Jingmen_ascaridia_virus_1_len6946:0.092549)[&label=99]:0.134096,(_seed_XZSJSC18544_Bunya_Arena_Xinzhou_bunya_like_virus_1_len6761:0.01955,_seed_XZSJSC64965_Bunya_Arena_Xinzhou_bunya_like_virus_2_len6162:0.041325)[&label=100]:0.129917)[&label=100]:0.279877,'AKN08988.1':0.638849)[&label=46]:0.065331)[&label=56]:0.113965,((_seed_ref_CC64393_Bunya_Arena_Wuhan_Louse_Fly_Virus_2_RdRp_KM817694_len7082:0.569624,(((H3_Rhizo_Litter_15_scaffold_23_1:0.155776,'ASU47549.1':0.26839)[&label=91]:0.057215,(((H2_Bulk_Litter_12_scaffold_3993_2:1.0E-6,(H2_Bulk_Litter_12_scaffold_17989_1:1.0E-6,H1_Rhizo_26_FD_scaffold_9048_1:1.0E-6)[&label=63]:1.0E-6)[&label=100]:0.079285,H4_Rhizo_45_scaffold_25_1:0.060214)[&label=100]:0.203089,('ASY01340.1':0.091412,'YP_009422199.1':0.078109)[&label=100]:0.089053)[&label=99]:0.121178)[&label=86]:0.102134,(((H4_Bulk_46_scaffold_30610_1:0.009446,H2_Rhizo_32_scaffold_31164_1:1.0E-6)[&label=100]:0.409174,(((H2_Rhizo_Litter_49_scaffold_214_1:0.014086,(H2_Bulk_34_5013_1:0.025327,(H1_Bulk_28_FD_scaffold_11_1:1.0E-6,H2_Bulk_34_3954_1:1.0E-6)[&label=72]:1.0E-6)[&label=48]:0.004294)[&label=92]:0.081709,'AVD68666.1':0.125245)[&label=96]:0.111662,H2_Rhizo_33_scaffold_65_1:0.192329)[&label=100]:0.240343)[&label=67]:0.084317,H4_Rhizo_45_scaffold_30515_1:0.577943)[&label=64]:0.067013)[&label=100]:0.373283)[&label=45]:0.112676,(((_seed_ref_WHCC118143_Bunya_Arena_Wuhan_Insect_virus_1_RdRp_KM817691_len6520:0.169571,_seed_ref_WHCC118219_Bunya_Arena_Wuhan_insect_virus_32_RdRp_KM817695_len6809:0.270162)[&label=96]:0.121654,_seed_BHTSS17606_Bunya_Arena_Beihai_bunya_like_virus_1_RdRp_len6576:0.240502)[&label=99]:0.410132,(_seed_ref_shrimp6191_Bunya_Arena_Whenzhou_Shrimp_Virus_1_RdRp_KM817686_len6284:0.411103,(((_seed_SCM51446_Bunya_Arena_Hubei_bunya_like_virus_1_len6804:0.265512,_seed_WLJQ104070_Bunya_Arena_Wenling_crustacean_virus_7_RdRp_len6512:0.252458)[&label=63]:0.06005,(_seed_ref_horsefly105120_Bunya_Arena_Wuhan_horsefly_Virus_KM817690_RdRp_len9549:0.295052,('ALJ83282.1':0.238456,(_seed_ref_NP_058528_Rice_grassy_stunt_virus:0.146969,_seed_ref_NP_620522_Rice_stripe_virus:0.157109)[&label=96]:0.054192)[&label=97]:0.101457)[&label=92]:0.119438)[&label=22]:0.057054,((_seed_ref_AEF56734_Soybean_cyst_nematode_associated_Uukuniemi_virus:0.499139,(((_seed_ref_YP_006504091_SFTS_virus:0.249616,(_seed_ref_YP_008719916_Razdan_virus:0.069096,_seed_ref_YP_008003507_Lone_Star_virus:0.022471)[&label=100]:0.290664)[&label=100]:0.215251,((((_seed_ref_YP_004382743_Sandfly_fever_Turkey_virus:0.113349,_seed_ref_YP_004347993_Candiru_virus:0.070225)[&label=16]:0.015964,(_seed_ref_YP_089669_Sandfly_fever_Naples_virus:0.046943,_seed_ref_AFH88999_Saint_Floris_virus:0.018149)[&label=100]:0.070855)[&label=35]:0.019132,_seed_ref_YP_004414703_Aguacate_virus:0.100696)[&label=40]:0.029218,_seed_ref_YP_003848704_Rift_Valley_fever_virus:0.040392)[&label=100]:0.155753)[&label=92]:0.089878,((_seed_ref_tick99771_Bunya_Arena_Dabieshan_Tick_Virus_RdRp_KM817666_len6549:0.052913,_seed_ref_tick105694_Bunya_Arena_Yongjia_Tick_Virus_1_RdRp_KM817704_len6527:0.024724)[&label=100]:0.213152,(((_seed_ref_tick109093_Bunya_Arena_Tacheng_Tick_Virus_2_RdRp_KM817684_len6660:0.00841,_seed_ref_tick108443_Bunya_Arena_Changping_Tick_Virus_1_RdRp_KM817665_len6637:0.019318)[&label=100]:0.086985,(_seed_ref_liyanpi39952_Bunya_Arena_Bole_Tick_Virus_1_RdRp_KM817664_Len6483:0.058762,_seed_ref_tick108810_Bunya_Arena_Lihan_Tick_Virus_RdRp_KM817672_len6517:0.096856)[&label=64]:0.038496)[&label=100]:0.222988,(_seed_ref_KM817668_Huangpi_Tick_Virus_2:0.14202,('AEL29680.1':0.03524,(_seed_ref_NP_941973_Uukuniemi_virus:0.027792,_seed_ref_AFH08732_Grand_Arbaud_virus:0.022424)[&label=65]:0.017215)[&label=97]:0.052945)[&label=86]:0.062141)[&label=43]:0.031121)[&label=58]:0.033191)[&label=74]:0.076221)[&label=40]:0.077276,(_seed_LCM141331_Bunya_Arena_Hubei_lepidoptera_virus_1_L_len7541:0.416741,((_seed_SCM94992_Bunya_Arena_Hubei_diptera_virus_4_RdRp_len6947:0.310321,_seed_SCM17647_Bunya_Arena_Hubei_diptera_virus_3_RdRp_len6742:0.265061)[&label=100]:0.182271,(_seed_ref_fly38845_Bunya_Arena_Wuhan_Fly_Virus_1_RdRp_KM817689_len6779:0.19756,(_seed_SCM245062_Bunya_Arena_Hubei_diptera_virus_5_RdRp_len6974:0.170932,_seed_ref_mosHB136809_Bunya_Arena_Wutai_Mosquito_Virus_RdRp_KM817700_len6745:0.373452)[&label=58]:0.077124)[&label=59]:0.06195)[&label=100]:0.143537)[&label=46]:0.116788)[&label=5]:0.015501)[&label=15]:0.055425)[&label=32]:0.055405)[&label=7]:0.034514)[&label=21]:0.077753)[&label=19]:0.084443)[&label=11]:0.051697)[&label=97]:0.188511,(_seed_ref_WHCCII13062_Bunya_Arena_Huangshi_Humpbacked_Fly_Virus_KM817669_len6055:0.461012,(_seed_SZmix21338_Bunya_Arena_Hubei_bunya_like_virus_6_len5634:0.408228,_seed_SCM50476_Bunya_Arena_Hubei_bunya_like_virus_5_len6161:0.334731)[&label=83]:0.171582)[&label=100]:0.511005)[&label=73]:0.144808,((_seed_ref_spider130295_Bunya_Arena_Wuhan_Spider_Virus_KM817699_len6870:0.253537,H2_Rhizo_31_scaffold_4078_2:0.635935)[&label=66]:0.107355,(H2_Bulk_Litter_12_scaffold_44184_2:0.716829,_seed_ref_GAKZ01048260_Procotyla_fluviatilis:0.289144)[&label=42]:0.063853)[&label=48]:0.166016)[&label=16]:0.036245,H1_Bulk_29_scaffold_15102_1:0.983959)[&label=48]:0.059633)[&label=84]:0.182562,(((H3_Rhizo_Litter_14_scaffold_19164_1:0.088366,(H1_Bulk_Litter_5_scaffold_9216_1:0.067288,H4_Rhizo_43_scaffold_252_1:0.097898)[&label=91]:0.098208)[&label=69]:0.067212,(((H1_Rhizo_Litter_1_scaffold_21983_1:0.077421,H2_Bulk_Litter_12_scaffold_2394_1:0.081245)[&label=68]:0.03729,H2_Bulk_Litter_12_scaffold_27688_1:0.027032)[&label=90]:0.087641,H3_Rhizo_Litter_14_scaffold_5377_1:0.286921)[&label=58]:0.058774)[&label=98]:0.242141,(H2_Bulk_Litter_12_scaffold_29910_1:0.523386,((H4_Rhizo_43_scaffold_121_1:0.161124,(('AYP71800.1':0.10482,('YP_009272912.1':0.121879,H4_Bulk_Litter_23_scaffold_1943_1:0.114002)[&label=89]:0.058039)[&label=100]:0.090739,'AUW34407.1':0.107963)[&label=94]:0.069144)[&label=99]:0.215256,H3_Bulk_Litter_17_scaffold_294_1:0.299953)[&label=98]:0.271621)[&label=67]:0.085877)[&label=96]:0.305197)[&label=87]:0.213771,((((_seed_CPQY18609_Bunya_Arena_Changping_bunya_like_virus_1_len10125:1.128293,((_seed_BHCL81707_Bunya_Arena_Beihai_bunya_like_virus_4_len9843:1.10918,(_seed_WZFSL85898_Bunya_Arena_Wenzhou_channeled_applesnail_virus_4_RdRp_len13527:0.872177,_seed_WZSLuoI85881_Bunya_Arena_Wenzhou_bunya_like_virus_1_RdRp_len9420:0.57176)[&label=99]:0.422441)[&label=99]:0.557982,((_seed_WGML140132_Bunya_Arena_Hubei_myriapoda_virus_5_RdRp_len9874:0.68591,(_seed_ref_YP_006590089_Golden_Gate_virus:0.409171,((_seed_ref_YP_002929493_Lujo_virus:0.135964,_seed_ref_YP_516229_Mobala_virus:0.135812)[&label=99]:0.118912,_seed_ref_NP_899221_Guanarito_virus:0.20958)[&label=98]:0.33143)[&label=100]:0.506214)[&label=93]:0.167344,_seed_BHNXC41490_Bunya_Arena_Beihai_sipunculid_worm_virus_7_RdRp_len11709:1.386852)[&label=53]:0.144074)[&label=20]:0.039116)[&label=13]:0.088302,(((_seed_SHWC0209c12636_Bunya_Arena_Shahe_bunya_like_virus_3_len9961:1.0E-6,_seed_SHWC0209c12661_Bunya_Arena_Shahe_bunya_like_virus_4_len6195:0.015005)[&label=100]:1.121767,(_seed_ref_WHWG56321_Bunya_Arena_Wuhan_Millipede_Virus_2_RdRp_KM817696_len11332:0.854234,((_seed_ref_spider128550_Bunya_Arena_Xinzhou_Spider_Virus_RdRp_KM817702_len12336:0.286353,_seed_ref_SXSSP2579_Bunya_Arena_Sanxia_Water_Strider_Virus_1_RdRp_KM817674_len12229:0.356833)[&label=97]:0.133465,(((_seed_ref_JF911697_Erve_virus:0.076652,(_seed_ref_NP_690576_Dugbe_virus:0.036924,(_seed_ref_YP_325663_Crimean_Congo_hemorrhagic_fever_virus:0.049881,_seed_ref_DQ076419_Hazara_virus:0.033652)[&label=49]:0.012383)[&label=67]:0.041406)[&label=100]:0.173559,(_seed_ref_tick109205_Bunya_Arena_Wenzhou_Tick_Virus_RdRp_KM817685_len12073:0.026725,(_seed_ref_tick108881_Bunya_Arena_Huangpi_Tick_Virus_1_RdRp_KM817667_len11823:0.043806,_seed_ref_tick109181_Bunya_Arena_Tacheng_Tick_Virus_1_RdRp_KM817683_len12184:0.031484)[&label=55]:0.021607)[&label=93]:0.085216)[&label=100]:0.157722,_seed_ref_spider131603_Bunya_Arena_Shayang_Spider_Virus_1_RdRp_KM817676_len13486:0.466947)[&label=92]:0.139023)[&label=95]:0.262429)[&label=57]:0.114374)[&label=15]:0.105755,((_seed_BHBJDX18821_Bunya_Arena_Beihai_shrimp_virus_3_RdRp_len10960:0.589003,_seed_WHSFII20185_Bunya_Arena_Wuhan_pillworm_virus_1_RdRp_len11209:0.501005)[&label=100]:0.51846,_seed_WLJQ104142_Bunya_Arena_Wenling_crustacean_virus_8_RdRp_len8945:1.36437)[&label=16]:0.146789)[&label=32]:0.104926)[&label=6]:0.0627,(_seed_BWBFG40849_Bunya_Arena_Beihai_bunya_like_virus_3_len10487:1.195263,_seed_WHWN46660_Bunya_Arena_Wuhan_snail_virus_2_RdRp_len10272:0.566338)[&label=61]:0.207976)[&label=18]:0.065166,(_seed_SHWC0209c12742_Bunya_Arena_Shahe_bunya_like_virus_2_RdRp_len12352:0.119032,_seed_SHWC0209c12776_Bunya_Arena_Shahe_isopoda_virus_4_RdRp_len12468:0.038879)[&label=100]:1.238683)[&label=97]:0.300067)[&label=25]:0.045031)[&label=8]:0.039639)[&label=32]:0.102418)[&label=100]:0.725173,(_seed_BHTH16146_Bunya_Arena_Beihai_barnacle_virus_5_len6887:0.440789,'ASM94096.1':0.35109)[&label=64]:0.088261)[&label=60]:0.126624)[&label=46]:0.076151)[&label=36]:0.040688,H2_Bulk_35_scaffold_14428_1:0.114038);
end;
begin figtree;
	set appearance.backgroundColorAttribute="Default";
	set appearance.backgroundColour=#ffffff;
	set appearance.branchColorAttribute="User selection";
	set appearance.branchColorGradient=false;
	set appearance.branchLineWidth=1.0;
	set appearance.branchMinLineWidth=0.0;
	set appearance.branchWidthAttribute="Fixed";
	set appearance.foregroundColour=#000000;
	set appearance.hilightingGradient=false;
	set appearance.selectionColour=#2d3680;
	set branchLabels.colorAttribute="User selection";
	set branchLabels.displayAttribute="label";
	set branchLabels.fontName="Al Bayan";
	set branchLabels.fontSize=8;
	set branchLabels.fontStyle=0;
	set branchLabels.isShown=true;
	set branchLabels.significantDigits=4;
	set layout.expansion=1000;
	set layout.layoutType="RECTILINEAR";
	set layout.zoom=69;
	set legend.attribute="label";
	set legend.fontSize=10.0;
	set legend.isShown=false;
	set legend.significantDigits=4;
	set nodeBars.barWidth=4.0;
	set nodeBars.displayAttribute=null;
	set nodeBars.isShown=false;
	set nodeLabels.colorAttribute="User selection";
	set nodeLabels.displayAttribute="Node ages";
	set nodeLabels.fontName="Al Bayan";
	set nodeLabels.fontSize=8;
	set nodeLabels.fontStyle=0;
	set nodeLabels.isShown=false;
	set nodeLabels.significantDigits=4;
	set nodeShapeExternal.colourAttribute="User selection";
	set nodeShapeExternal.isShown=false;
	set nodeShapeExternal.minSize=10.0;
	set nodeShapeExternal.scaleType=Width;
	set nodeShapeExternal.shapeType=Circle;
	set nodeShapeExternal.size=4.0;
	set nodeShapeExternal.sizeAttribute="Fixed";
	set nodeShapeInternal.colourAttribute="User selection";
	set nodeShapeInternal.isShown=false;
	set nodeShapeInternal.minSize=10.0;
	set nodeShapeInternal.scaleType=Width;
	set nodeShapeInternal.shapeType=Circle;
	set nodeShapeInternal.size=4.0;
	set nodeShapeInternal.sizeAttribute="Fixed";
	set polarLayout.alignTipLabels=false;
	set polarLayout.angularRange=0;
	set polarLayout.rootAngle=0;
	set polarLayout.rootLength=100;
	set polarLayout.showRoot=true;
	set radialLayout.spread=0.0;
	set rectilinearLayout.alignTipLabels=false;
	set rectilinearLayout.curvature=0;
	set rectilinearLayout.rootLength=100;
	set scale.offsetAge=0.0;
	set scale.rootAge=1.0;
	set scale.scaleFactor=1.0;
	set scale.scaleRoot=false;
	set scaleAxis.automaticScale=true;
	set scaleAxis.fontSize=8.0;
	set scaleAxis.isShown=false;
	set scaleAxis.lineWidth=1.0;
	set scaleAxis.majorTicks=1.0;
	set scaleAxis.minorTicks=0.5;
	set scaleAxis.origin=0.0;
	set scaleAxis.reverseAxis=false;
	set scaleAxis.showGrid=true;
	set scaleBar.automaticScale=true;
	set scaleBar.fontSize=10.0;
	set scaleBar.isShown=true;
	set scaleBar.lineWidth=1.0;
	set scaleBar.scaleRange=0.0;
	set tipLabels.colorAttribute="User selection";
	set tipLabels.displayAttribute="Names";
	set tipLabels.fontName="Al Bayan";
	set tipLabels.fontSize=14;
	set tipLabels.fontStyle=0;
	set tipLabels.isShown=true;
	set tipLabels.significantDigits=4;
	set trees.order=false;
	set trees.orderType="increasing";
	set trees.rooting=true;
	set trees.rootingType="Midpoint";
	set trees.transform=false;
	set trees.transformType="cladogram";
end;
```
