## Supplementary Data 1. Tree files for each viral family. for "Metatranscriptomic reconstruction reveals RNA viruses with the potential to shape carbon cycling in soil": RAxML_bipartitionsBranchLabels_Cystoviridae.newick.tree

```
(NP_690823.1:0.40224302513712356655,((((NP_690817.1:0.15302549311014612687,ANM47305.1:0.19670056051016199250):0.35934648483024522747[100],sp|P11124.3|RDRP_BPPH6:0.29126858482889539381):1.01379727672769837099[100],H1_Rhizo_Litter_3_24043_1:1.16386091207478648002):0.16566343050613185905[53],(NP_524561.1:1.36310609318518527466,((((H1_Bulk_29_scaffold_607_2:0.00000100000050002909,H3_Bulk_40_scaffold_1489_5:0.03218988257995017421):0.01199020370492164499[44],(H2_Rhizo_31_scaffold_535_8:0.00000100000050002909,H4_Bulk_46_scaffold_44500_1:0.00000100000050002909):0.00311288974798139793[28]):0.23172407089588664686[100],(H2_Rhizo_31_scaffold_27783_1:0.00985214072562180798,H1_Bulk_30_scaffold_5_5:0.00000100000050002909):0.22763005891714452322[100]):0.17695668368968339723[100],(H4_Bulk_46_scaffold_5452_1:0.00000100000050002909,((H4_Bulk_46_scaffold_44751_1:0.64501130394957484349,(H2_Rhizo_33_scaffold_18279_1:0.00000100000050002909,H4_Bulk_46_scaffold_9491_1:0.00000100000050002909):0.00487372917336018670[77]):0.02555343040594294096[78],H4_Rhizo_45_scaffold_12817_1:0.02386344722372571794):0.01004987381296249156[57]):0.07149949088434891242[90]):1.18260113750427997559[100]):0.20389786550278837796[44]):1.03508103532092565757[100],YP_002600763.2:0.31780344843106894670);
```
