## Supplementary Data 1. Tree files for each viral family. for "Metatranscriptomic reconstruction reveals RNA viruses with the potential to shape carbon cycling in soil": RAxML_bipartitionsBranchLabels_Fusarivirus.newick.tree

```
('AQM49936.1':0.4389994260497956,((H1_Bulk_Litter_4_scaffold_18_1:0.4809593709409731,((((('YP_009480678.1':0.12564350724007878,'ADO60939.1':0.07910766503329092)100:0.6152293657970792,'BBB86790.1':0.4866344934701906)95:0.13285871791548554,'YP_009325419.1':0.6959811234176894)63:0.06482877884222538,((H4_Rhizo_Litter_21_scaffold_32752_1:0.5116132958501856,'YP_009143301.1':0.4056848656085914)22:0.06770780694879275,'YP_009222009.1':0.5475510757516521)32:0.08673643863853786)100:0.37447179225229454,(((H3_Rhizo_Litter_15_scaffold_48_2:0.2842561702801262,(('YP_009047147.1':0.3227238504351648,('APC23179.1__3_':0.20966390841080285,'YP_009272906.1__2_':0.25139124190759643)68:0.04809620894366262)80:0.07188547863673223,(H2_Bulk_Litter_12_scaffold_1064_1:0.06285071492819305,'YP_009182158.1__4_':0.11984774265823883)100:0.17438856136199454)65:0.04416705734206949)99:0.11121495260150371,(('YP_223920.2__3_':0.2088659543430864,'YP_009052456.1__3_':0.21871002367836123)99:0.12020317757897026,(H4_Bulk_47_scaffold_147_1:0.06421452202212907,H4_Rhizo_Litter_20_scaffold_765_1:0.03482564937508115)100:0.29920695309455714)36:0.046902125193277966)38:0.04048506956372977,((((((H4_Bulk_Litter_23_scaffold_9981_1:0.000001,H1_Bulk_29_scaffold_24049_1:0.004787615334448603)77:0.007430159130592751,H1_Bulk_Litter_4_scaffold_6735_1:0.000001)71:0.0030976091877428225,(H4_Bulk_Litter_22_scaffold_5110_1:0.000001,H3_Rhizo_Litter_14_scaffold_31187_1:0.010568564672344793)91:0.026457352686700908)100:0.7790982973679809,'YP_009182154.1__2_':0.3044189229669151)71:0.13344953359051215,((H2_Rhizo_31_scaffold_232_1:0.16223456494234845,((H1_Bulk_30_scaffold_3038_1:0.002455538276329605,H3_Rhizo_Litter_15_scaffold_56_1:0.000001)72:0.000001,H1_Bulk_Litter_5_scaffold_916_1:0.000001)70:0.000001)100:0.2678271791253365,('ALD89094.1__3_':0.17969422618309927,'ARO52688.1__3_':0.17964676596921036)93:0.05495118516767272)99:0.10190651371104464)70:0.09041943520213958,H4_Bulk_46_scaffold_1954_1:0.30431516014040205)30:0.040165584627217754)91:0.18397784463477485)93:0.09490924960639946)100:0.16673140446640677,'AQM49938.1':0.45103665037039997)99:0.14736644072194283,H1_Bulk_28_FD_scaffold_1099_1:0.274501407947112);
```
