## Supplementary Data 1. Tree files for each viral family. for "Metatranscriptomic reconstruction reveals RNA viruses with the potential to shape carbon cycling in soil": RAxML_bipartitionsBranchLabels_Hepe_Virga.newick.tree

```
(((_seed_endorna_YP_004765011_Bell_pepper_endornavirus:0.34067693620990030512,(_seed_endorna_YP_241110_Phytophthora_endornavirus_1:0.35529732598048835435,ALM62234.1:0.26685847908720639055):0.08538224945269351496[55]):0.07252458753401463953[29],((_seed_SHWC0209c12790_Shahe_endorna_like_virus_1_len15783:0.25837866956369637261,((((((_seed_endorna_YP_009046830_Yerba_mate_endornavirus:0.11624973963475544736,_seed_QCM148882_Hubei_endorna_like_virus_1_len13694:0.09117001366787047534):0.04724357151689353995[75],_seed_endorna_YP_009010973_Lagenaria_siceraria_endornavirus_California:0.11214641697014286759):0.02564247963082426016[34],_seed_endorna_YP_438202_Oryza_rufipogon_endornavirus:0.18913464373704044763):0.01691794049419893115[17],_seed_endorna_YP_005086952_Persea_americana_endornavirus:0.22763659648924861045):0.07159339627359855018[82],_seed_endorna_YP_009011062_Phaseolus_vulgaris_endornavirus_1:0.12343297941797715112):0.08481685192720583855[89],(H1_Bulk_30_scaffold_7622_1:0.24223482639069085498,H1_Bulk_Litter_6_scaffold_32_2:0.24820531807065482344):0.11058442092060452588[78]):0.05707048134922946409[52]):0.09873481923586609199[86],(_seed_endorna_YP_003280846_Helicobasidium_mompa_endornavirus_1:0.34155522296071588739,(_seed_WCLSXC58279_Wuchan_romanomermis_nematode_virus_1_len14984:0.49594683992428256758,((((H1_Rhizo_27_scaffold_2897_1:0.00000100000050002909,H1_Rhizo_26_FD_scaffold_14103_1:0.00000100000050002909):0.00000100000050002909[74],(H2_Bulk_35_scaffold_3424_1:0.00347461314439212769,H4_Rhizo_Litter_19_scaffold_14682_1:0.10524119396519991676):0.00064211355056280697[41]):0.92082573419975066731[100],(_seed_endorna_YP_009115493_Alternaria_brassicicola_endornavirus:0.65977211581076200542,(_seed_endorna_YP_004123950_Tuber_aestivum_endornavirus:0.43716261158550923094,(_seed_endorna_YP_529670_Gremmeniella_abietina_type_B_RNA_virus_XL1:0.17857452722116282096,_seed_endorna_YP_008169851_Sclerotinia_sclerotiorum_endornavirus_1:0.18116749108339999519):0.39009913672000945395[100]):0.31519957694011241367[98]):0.09157010662137873847[56]):0.14052573408214266704[44],((((_seed_QCM140901_Hubei_virga_like_virus_22_len4933:0.86856823170339669815,(_seed_mosHB236486_Hubei_virga_like_virus_23_len14662:0.63185326973991928767,(_seed_SXXX35475_Sanxia_atyid_shrimp_virus_1_len11157:0.41888671031974072934,_seed_BHHK129576_Beihai_anemone_virus_1_len11540:0.27611960766934512401):0.23114399916629915777[93]):0.04075734836050184939[36]):0.00000100000050002909[11],(((((_seed_WHYY22294_Hubei_virga_like_virus_10_len9644:0.11477994786624766410,_seed_SCM51642_Hubei_virga_like_viurs_9_len10976:0.09710475878515222037):0.29969813079526924637[100],_seed_mosHB236537_Hubei_virga_like_virus_21_len10072:0.65238752908408836895):0.08144239190460174360[12],(((_seed_others_AMO03254_Boutonnet_virus:0.18811135316809310392,_seed_fly114676_Hubei_virga_like_virus_11_len6206:0.18536616044227333111):0.31224164469272008837[100],(_seed_QTM23703_Hubei_virga_like_virus_17_len9482:0.41147291147300751879,(((_seed_mosHB235832_Hubei_virga_like_virus_2_len10650:0.34085225376560179811,_seed_mosHB236471_Hubei_virga_like_virus_1_len9141:0.16835776595153933988):0.42263751023272339014[99],(((H4_Bulk_Litter_23_scaffold_21445_1:1.48729603377846220091,H4_Bulk_Litter_23_scaffold_5355_1:1.20059052867489013394):0.18363529738654282841[19],(_seed_BHXun33339_Beihai_charybdis_crab_virus_1_len6969_FS:0.72768491282692415734,((H4_Bulk_46_scaffold_32566_2:0.40701928634925665929,(H4_Bulk_46_scaffold_32566_1:0.06785758540035966013,(H1_Rhizo_27_scaffold_16471_1:0.15178543150470705236,H4_Rhizo_Litter_19_scaffold_683_1:0.13579192116263807955):0.05144132343509077998[41]):0.04969930941446670802[50]):0.39613698607432495935[99],((_seed_WLJQ101932_Wenling_toga_like_virus_len9247:1.01139839196521519327,(_seed_toga_NP_598184_Sleeping_disease_virus:0.00000100000050002909,(_seed_toga_NP_690588_Chikungunya_virus:0.04715126369978730331,(_seed_toga_NP_062888_Sindbis_virus:0.06433570895096236975,_seed_toga_NP_640330_Western_equine_encephalitis_virus:0.06656370005460950090):0.01564677222178784480[65]):0.24912293647102978777[99]):0.82978078020991208330[100]):0.37874558900205385070[76],(_seed_virga_YP_009109559_Macrophomina_phaseolina_tobamo_like_virus:0.22815900564576169218,ATS94407.1:0.24355020384472772510):0.54748355125464853721[100]):0.08731057485188134515[13]):0.18676153322878136231[25]):0.08672010200608118446[18]):0.13620793707914399806[11],((_seed_Idaeovirus_NP_620465_Raspberry_bushy_dwarf_virus:0.72004276331456207316,(((_seed_bromo_NP_604470_Apple_mosaic_virus:0.45938022349613955031,(_seed_bromo_NP_619575_Elm_mottle_virus:0.25361907696130187029,_seed_bromo_NP_620768_Tobacco_streak_virus:0.19775377540206676152):0.05342856013412335819[71]):0.07543680441316227836[59],_seed_bromo_NP_602313_American_plum_line_pattern_virus:0.32210807911280148197):0.26420198348586576564[98],((_seed_bromo_NP_049324_Cucumber_mosaic_virus:0.23443125943711490278,_seed_bromo_NP_041197_Brome_mosaic_virus:0.31652419321940644670):0.28126815815607564275[98],_seed_bromo_NP_620043_Olive_latent_virus_2:0.51385604293589703939):0.09604159204020816520[63]):0.10876175840228652358[60]):0.22946502125319703791[92],(((_seed_clostero_YP_004901686_Grapevine_leafroll_associated_virus_5:0.34173967991425352464,_seed_clostero_YP_001552323_Plum_bark_necrosis_stem_pitting_associated_virus:0.33705653778520849873):0.18356712863678784076[97],(_seed_clostero_NP_891562_Little_cherry_virus_2:0.27133324131352115627,_seed_clostero_YP_004940641_Grapevine_leafroll_associated_virus_1:0.59112382839540311696):0.10252095410256124863[75]):0.16258837533849804236[95],((_seed_clostero_YP_004935918_Grapevine_leafroll_associated_virus_7:0.20572451159904342477,(_seed_clostero_NP_733945_Little_cherry_virus_1:0.16635437903876121313,(_seed_clostero_NP_619692_Lettuce_infectious_yellows_virus:0.26613177750664551713,_seed_clostero_YP_001816769_Bean_yellow_disorder_virus:0.30133942281460102119):0.13184549362156264274[75]):0.06206314645785442757[49]):0.54446819453481365425[100],(_seed_clostero_AF260651_Citrus_tristeza_virus:0.10694209303203687511,(_seed_clostero_NP_041870_Beet_yellows_virus:0.17887851914599370295,_seed_clostero_YP_003075964_Carrot_yellow_leaf_virus:0.21399094121014861081):0.06828759692538514947[39]):0.44788986537409358757[100]):0.12501475534444833615[75]):0.18324019848987641024[90]):0.13760756725227415997[47]):0.05559471479292907303[3]):0.06505771394571085997[5],(((_seed_virga_NP_620669_Tobacco_rattle_virus:0.05334801527159512696,_seed_virga_NP_620033_Pepper_ringspot_virus:0.06658601006050901550):0.23788593392982845809[100],(_seed_virga_NP_620047_Peanut_clump_virus:0.18496272085314496847,(_seed_virga_NP_740760_Broad_bean_necrosis_virus:0.12316834307629323519,(_seed_virga_NP_612605_Beet_virus_Q:0.12702748144017386722,_seed_virga_NP_659020_Sorghum_chlorotic_spot_virus:0.09760653103476639447):0.02482280501676675799[62]):0.08226150807691277878[94]):0.27179925997731424481[99]):0.43744110578065470429[98],(_seed_virga_YP_004956727_Clitoria_yellow_mottle_virus:0.22283662150481992059,(((_seed_virga_NP_619740_Pepper_mild_mottle_virus:0.05127724728912262664,((_seed_virga_NP_056808_Odontoglossum_ringspot_virus:0.08928959244845018073,_seed_virga_NP_062913_Tobacco_mild_green_mosaic_virus:0.08353730440529037737):0.02613476376383877184[59],(_seed_virga_NP_078446_Tomato_mosaic_virus:0.03154370554500696144,(_seed_virga_YP_001974323_Brugmansia_mild_mottle_virus:0.04577096964678237928,(_seed_virga_YP_008802584_Yellow_tailflower_mild_mottle_virus:0.02742208164245706764,_seed_virga_NP_620841_Obuda_pepper_virus:0.06383308889920458196):0.04771560593974388809[95]):0.02044090243133622059[50]):0.02174577713557704697[49]):0.01271367252384017488[25]):0.11443330949611692227[97],(_seed_virga_YP_002455905_Cactus_mild_mottle_virus:0.22279611549376265867,_seed_virga_YP_003915153_Frangipani_mosaic_virus:0.20599839259717772633):0.04326120208405652423[44]):0.03641426296245932337[51],((_seed_virga_YP_719997_Hibiscus_latent_Singapore_virus:0.18287703597925053511,_seed_virga_YP_004465358_Passion_fruit_mosaic_virus:0.23303396073680898715):0.04145579755711775727[36],((_seed_virga_NP_624336_Zucchini_green_mottle_mosaic_virus:0.07078410857354835994,_seed_virga_NP_044577_Cucumber_green_mottle_mosaic_virus:0.07771882183918436826):0.06585208681976945089[91],_seed_virga_YP_908760_Cucumber_mottle_virus:0.07354175576214422305):0.10193807886591929601[97]):0.02552320406718228130[21]):0.08208204526321086214[68]):0.34350832925858387767[100]):0.16590107113980404052[67]):0.06150434787031881095[6]):0.08219030993635148552[6]):0.04226506923837672347[3],(_seed_others_AMO03256_Bofa_virus:0.12038687307910579671,_seed_SCM49209_Hubei_virga_like_virus_12_len8318_FS:0.16850970435931800218):0.21285902501581854818[99]):0.05924048660370678093[5]):0.06754498226923776050[1],((H2_Bulk_Litter_12_scaffold_3292_1:1.09739881985052178948,(_seed_QTM27262_Hubei_virga_like_virus_7_len9481:0.27968242023101241855,_seed_others_AHX42602_Tanay_virus:0.28836479078908899831):0.57215647518841239449[100]):0.12410317189343458844[14],(((_seed_WHYCM964_Wuhan_heteroptera_virus_1_len16132:0.50446417312524183263,_seed_arthropodmix13816_Hubei_virga_like_virus_16_len13550:0.35097879113625246594):0.11392696682182058832[67],(_seed_QCM619087_Hubei_virga_like_virus_15_len10423:0.36980360923263622119,(((_seed_SYJFC48301_Shayang_virga_like_virus_1_len12384:0.16212502235555573127,(_seed_XSNXC21749_Xingshan_nematode_virus_1_len11374:0.07397408433465471611,_seed_XSNXC13152_Xingshan_nematode_virus_2_len11330:0.11294499947773206650):0.03156009079120462857[56]):0.04084783543707256465[45],_seed_XZSJSC65770_Xinzhou_nematode_virus_1_len11525:0.10507979020503679934):0.12604381289197783000[81],_seed_spider57988_Hubei_virga_like_virus_14_len5434:0.44273337899073811341):0.04874942548535204923[25]):0.07338017031569062099[31]):0.10126099052056430905[64],((_seed_SCM95808_Hubei_virga_like_virus_19_len4287:0.07907190642802293390,_seed_SCM51092_Hubei_Muthill_virus_len7838:0.12358046638488105751):0.15520981413028628326[98],(_seed_others_AMO03225_Marsac_virus:0.02620250746082060378,_seed_fly97447_Hubei_virga_like_virus_18_len11304:0.03918252537463851742):0.14473378921556365184[99]):0.46622095954938619355[100]):0.07539639395090942664[34]):0.06087015794805632901[2]):0.01761009495368004787[0],((((_seed_WHCCII13328_Wuhan_insect_virus_9_len9305:0.74639736926023991792,_seed_WHCCII12598_Hubei_virga_like_virus_4_len7920:0.24954681544788792635):0.15185193581909031679[48],(_seed_WHYY23932_Wuhan_house_centipede_virus_1_len10322:0.14412674385765347762,_seed_WHCCII10272_Wuhan_insect_virus_8_len10644:0.12754352545835220822):0.14655473640938446178[98]):0.07848660874101430485[26],(_seed_QTM162107_Hubei_negev_like_virus_1_len2937:0.18974657773772665714,(_seed_others_AFI24690_Loreto_virus:0.22613960087710530122,((_seed_others_AFI24684_Negev_virus:0.08478444235565561760,_seed_others_AIS40866_Brejeira_virus:0.13509750186800781324):0.04695435188590825482[72],_seed_CC64601_Hubei_negev_like_virus_2_len6640:0.17605546430606913710):0.05442618248532840597[78]):0.10080168170225704827[96]):0.06128291103484247854[31]):0.13312598525288593665[35],((_seed_Cilevirus_Citrus_leprosis_virus_C:0.61465181979285066216,_seed_BHTH16123_Beihai_barnacle_virus_2_len9154:0.47035291593167460888):0.07426281187188106536[36],_seed_WGML111093_Hubei_virga_like_viurs_8_len9503:0.35935233261145216321):0.03352707273006268196[26]):0.09240929676453284169[28]):0.06524058277896950531[3]):0.30484110971248001842[71],(H3_Rhizo_Litter_14_scaffold_102_1:1.19794558448548915663,((((H4_Rhizo_43_scaffold_29819_1:0.29569967954007331246,(H3_Rhizo_Litter_13_scaffold_26_2:0.29987882977913399296,(H4_Bulk_47_scaffold_15760_1:0.16601237149686623451,H2_Bulk_Litter_11_1238_2:0.38254180298279427674):0.05389454475371032588[46]):0.11273017996641408744[74]):0.34795978610630928785[99],((((((H4_Bulk_Litter_24_scaffold_22212_1:0.40363917282111783091,(AQM49927.1:0.31136372983828913830,H1_Rhizo_26_FD_scaffold_35_2:0.25240320860931331204):0.14032091275718516776[55]):0.10656210587498307629[57],H3_Bulk_42_scaffold_12757_2:0.53479008446993547832):0.70292397141135709582[100],(H1_Rhizo_26_FD_scaffold_4103_2:0.00000100000050002909,H4_Bulk_47_scaffold_2913_2:0.00000100000050002909):0.61113726711511395795[100]):0.22402894561750671953[73],((_seed_Tymo_NP_062428_Cherry_mottle_leaf_virus:0.29316110418858759568,(_seed_Tymo_NP_624333_Citrus_leaf_blotch_virus:0.25919470991851994990,((_seed_Tymo_YP_002019748_Potato_virus_T:0.30689275780259267501,_seed_Tymo_YP_006590065_Grapevine_virus_F:0.30438495085844130550):0.17511426195413185014[94],((_seed_Tymo_YP_001430021_Coleus_vein_necrosis_virus:0.17028591400831138980,(_seed_Tymo_YP_009204561_Asian_prunus_virus_2:0.02934541197537659379,_seed_Tymo_YP_009094347_Asian_prunus_virus_1:0.04551475447041345573):0.10822030610272163897[99]):0.18747278734001218692[99],_seed_Tymo_NP_620106_Cherry_virus_A:0.31191971749558256022):0.06001051156904351619[57]):0.11080321372948198633[38]):0.03792402059718115448[28]):0.35066742014536583794[100],(_seed_Tymo_NP_068549_Botrytis_virus_F:0.49997488086924185557,((_seed_Tymo_YP_325662_Sclerotinia_sclerotiorum_debilitation_associated_RNA_virus:0.48652255583310122233,(((_seed_Tymo_YP_263303_Lily_virus_X:0.15824764036683375279,_seed_WHCC96629_Hubei_alphaflexi_like_virus_len3695:0.15017733434201555043):0.04207824659417370994[58],((_seed_Tymo_NP_148778_Cactus_virus_X:0.23450729195030273200,AAF67818.1__2_:0.17095751151015065039):0.04829050415268489049[46],AJD23371.1__2_:0.20748961211967606455):0.04664470875137088912[39]):0.11577568118289391363[79],(AGG13294.1__2_:0.04399452197471630938,_seed_Tymo_NP_569126_Garlic_virus_A:0.05799783738563328572):0.43398137093042998824[100]):0.11891599157951414367[72]):0.38266531758423000253[100],((H3_Rhizo_Litter_15_scaffold_3065_1:0.34007584447958721929,(H4_Rhizo_45_scaffold_686_1:0.21845635329183760165,H4_Bulk_Litter_22_scaffold_736_2:0.30355370712463908278):0.08062105844745337535[65]):0.73877561255530710405[100],(ANR02703.1:0.74817001426667384401,(((AQM49933.1__3_:0.44107667594840410663,H2_Rhizo_Litter_49_scaffold_67419_1:0.77224877966654226213):0.11258587187837783283[48],(AWT24701.1__3_:0.65828418240516661797,(((((H2_Bulk_35_scaffold_39_1:0.00000100000050002909,H2_Bulk_Litter_12_scaffold_139_1:0.00000100000050002909):0.00395350052798980334[75],((((H2_Rhizo_Litter_49_scaffold_403_2:0.00000100000050002909,H1_Rhizo_27_scaffold_350_1:0.00000100000050002909):0.00000100000050002909[81],H3_Rhizo_Litter_15_scaffold_74_1:0.00000100000050002909):0.00396383645394193275[79],(H3_Rhizo_Litter_13_scaffold_65_1:0.00395766692591708377,(H1_Rhizo_Litter_1_scaffold_182_1:0.00000100000050002909,H4_Bulk_46_scaffold_12660_1:0.00000100000050002909):0.00000100000050002909[76]):0.00395952496855091814[57]):0.00000100000050002909[32],H2_Bulk_34_953_1:0.00395065176280925447):0.00398165042112742177[55]):0.00000100000050002909[17],H4_Bulk_Litter_22_scaffold_13441_1:0.00000100000050002909):0.00000100000050002909[31],H1_Bulk_30_scaffold_4003_1:0.00396418223210964066):0.14543676319314347012[99],((((H3_Bulk_41_scaffold_15426_1:0.00000100000050002909,H3_Bulk_42_scaffold_16909_1:0.00000100000050002909):0.00295832159655905376[97],H2_Bulk_Litter_10_scaffold_13550_1:0.01298276256698516727):0.19308564284426474322[99],H4_Rhizo_Litter_20_scaffold_61_1:0.10879736676686517505):0.01785337498273880871[32],(H1_Bulk_30_scaffold_6823_1:0.24612883027891468979,(H4_Bulk_46_scaffold_1017_1:0.00000100000050002909,(((H2_Rhizo_Litter_49_scaffold_275_1:0.00393249689281969031,H2_Rhizo_Litter_8_scaffold_22180_1:0.00402557990178048931):0.00000100000050002909[7],(H4_Bulk_47_scaffold_18437_1:0.00430200224538695736,((H3_Rhizo_Litter_13_scaffold_9815_1:0.00397664990674296680,H1_Bulk_30_scaffold_34_2:0.00388712173514368540):0.00392555013272500881[25],(H1_Rhizo_26_FD_scaffold_1135_3:0.00000100000050002909,(H1_Rhizo_27_scaffold_6193_1:0.00404834545090250551,(((H3_Bulk_42_scaffold_1645_1:0.00000100000050002909,((H2_Bulk_35_scaffold_12876_1:0.00816673461247079992,H1_Bulk_Litter_6_scaffold_17041_1:0.00000100000050002909):0.00000100000050002909[86],H4_Bulk_46_scaffold_36397_1:0.00000100000050002909):0.00000100000050002909[31]):0.00000100000050002909[36],H4_Bulk_Litter_22_scaffold_382_1:0.00392083586692239076):0.00000100000050002909[61],H3_Bulk_Litter_16_5849_1:0.00000100000050002909):0.01210567624506398918[87]):0.00000100000050002909[22]):0.00000100000050002909[5]):0.00386057675042817631[0]):0.00394537214189292530[45]):0.00000100000050002909[10],H1_Bulk_29_scaffold_2162_1:0.00394506153779685450):0.00392217373169221218[57]):0.13770156519617585134[100]):0.07577998827372856017[71]):0.06702047222207233035[50]):0.98473101475150814910[100]):0.11308990018169164105[35]):0.14406421102565336589[55],ANR02698.1__3_:0.42244405263558204577):0.20225748877936600145[74]):0.29481404413700418310[100]):0.08014667610021941613[31]):0.05683502529324074848[12]):0.11498560283562747619[31]):0.16074192645757340303[67]):0.15309040627377190624[32],H4_Bulk_46_scaffold_18_4:0.69160868905556094344):0.08778495434515912188[28],(_seed_QTM27280_Hubei_macula_like_virus_1_len5917:0.10119056413760388335,(_seed_QTM27299_Hubei_macula_like_virus_2_len6288:0.22525806039758955457,(_seed_spider129741_Hubei_macula_like_virus_3_len4787:0.26409668165327088163,((_seed_Tymo_NP_542612_Grapevine_fleck_virus:0.17518451310576088620,_seed_Tymo_NP_044447_Oat_blue_dwarf_virus:0.18301095406036635427):0.05420039759139256424[56],_seed_Tymo_NP_040968_Eggplant_mosaic_virus:0.15566522620015810219):0.15891548837105864966[89]):0.10729738826394948081[60]):0.11039985533923053762[71]):0.53893897955024572255[100]):0.06191368866118406727[22]):0.76417613677615392476[100],(H4_Bulk_46_scaffold_13608_1:1.01587642146055689985,_seed_toga_NP_062883_Rubella_virus:1.21259139387968839507):0.20653577932626940306[39]):0.17815486607389752205[13],((((((H3_Rhizo_Litter_14_scaffold_474_2:0.00000100000050002909,H2_Bulk_Litter_12_scaffold_2682_1:0.00866165434298675138):0.13490856785960589348[100],H1_Rhizo_Litter_3_23939_1:0.04786633497808479021):0.95580000087905925277[100],((H3_Rhizo_Litter_14_scaffold_22401_1:0.57976193609803294837,(((_seed_SCM50761_Hubei_Beny_like_virus_1_len4365:0.23087025570471281233,H2_Bulk_Litter_12_scaffold_1533_1:0.36042170043820326297):0.17349521614060289809[98],H4_Bulk_46_scaffold_12873_1:0.45560699947750271654):0.05244515060533599948[37],((_seed_Beny_NP_612601_Beet_soil_borne_mosaic_virus:0.10611196483469313712,_seed_Beny_YP_008219063_Burdock_mottle_virus:0.07520691986898965509):0.48147217765988253868[100],(H1_Bulk_Litter_6_scaffold_198_1:0.37956086631461743996,(H4_Bulk_46_scaffold_291_1:0.00000100000050002909,H1_Bulk_Litter_4_scaffold_3020_1:0.00000100000050002909):0.39002656263316820562[100]):0.08731468876155985825[59]):0.17297275244720761167[77]):0.07489198540392420778[45]):0.20184258067429167172[61],H2_Bulk_34_15208_1:1.12670687502456856599):0.38927143298917155079[96]):0.15077319878115141849[56],((_seed_insectZJ93971_Shuangao_alphatetra_like_virus_1_len7548:1.06528452052436928277,((_seed_alphatetra_YP_025094_Dendrolimus_punctatus_tetravirus:0.12924958597696223350,_seed_alphatetra_NP_049235_Helicoverpa_armigera_stunt_virus:0.04555334307099117436):1.02191527398392589809[100],(((_seed_WLJQ102665_Wenling_hepe_like_virus_3_len11515:0.61703918146370451137,(_seed_WLJQ99021_Wenling_hepe_like_virus_2_len12441:0.31363353776052166344,_seed_BHXG46195_Beihai_mantis_shrimp_virus_2_len11959:0.25420852688628570171):0.29150976185628330040[95]):0.40010277942015803898[99],(((_seed_BHZY60842_Beihai_hepe_like_viurs_4_len12648_FS:0.85300625693511744618,(_seed_WLJQ102701_Wenling_hepe_like_virus_4_len10025:0.29057842207074108254,(_seed_BHHZL10373_Beihai_hepe_like_virus_2_len7224:0.65676691656137098363,_seed_WHCC81862_Wuhan_arthropod_virus_1_len12289:0.58615983002127558521):0.08325755307620044676[16]):0.16055485062074772995[38]):0.07157371692870398427[18],(_seed_WLJQ101409_Wenling_crustacean_virus_1_len10183:0.60360057061314620341,_seed_BHZY58590_Beihai_hepe_like_virus_1_len7521:0.68422723267565244143):0.12538157235318123095[67]):0.14831512173494679208[47],((_seed_SHWC13612_Shahe_hepe_like_virus_2_len10234:0.23554565912670494265,(_seed_SHWC13572_Shahe_hepe_like_virus_1_len9839:0.51179485160117577092,((_seed_HWRTX14333_Beihai_tiger_crab_virus_1_len9621:0.32368723890767819862,(_seed_shrimp12824_Wenzhou_shrimp_virus_3_len10472:0.26416994731514753525,_seed_BHXG26050_Beihai_mantis_shrimp_virus_1_len11039:0.24077365100579034563):0.08292640272514106847[44]):0.09733365175747640818[49],_seed_WLJQ103981_Wenling_hepe_like_virus_1_len8602:0.38283117424943635676):0.19732615052611388040[99]):0.08058168781385434409[46]):0.28001164712247655908[96],((_seed_BHZY60925_Beihai_hepe_like_virus_8_len10084:0.51926931496469830307,(_seed_BHBJDX18438_Beihai_hepe_like_virus_7_len7902:0.08813349062663089484,_seed_WZSLuoI86079_Wenzhou_hepe_like_viurs_1_len10156:0.04766653355051889834):0.40557307147672966297[100]):0.16738829271393845799[93],(_seed_HOU157038_Beihai_hepe_like_virus_9_len10128:0.05518413120166379415,_seed_BHZY60406_Beihai_hepe_like_virus_10_len10817:0.03379481836840420028):0.60307547853652043734[100]):0.00527680414426322242[29]):0.19350696647445100873[69]):0.13317167445885289001[49]):0.15299165884766241508[63],_seed_BHHZL10410_Beihai_sea_slater_viurs_4_len12499:0.77748869839545542426):0.31949178245460452263[98]):0.06064888675118847161[21]):0.17911796942492130835[18],(_seed_WHYY20710_Hubei_hepe_like_virus_3_len7736:0.52570709210734001271,H4_Bulk_Litter_23_scaffold_1857_2:1.12150604713811041790):0.17139483873446803575[66]):0.11684777097993838402[8]):0.11896620798071294578[3],(((_seed_hepe_YP_009001465_Avian_hepatitis_E_virus:0.27147790181502140516,(Hepeviridae_AFP19141.1:0.07404371830478406746,_seed_hepe_YP_006576507_Bat_hepevirus:0.00000100000050002909):0.16297930034280980194[99]):0.16172787001139682372[87],_seed_hepe_NP_056779_Hepatitis_E_virus:0.23071647917492243973):0.27157000940713194037[98],(_seed_hepe_YP_004464917_Cutthroat_trout_virus:0.00000100000050002909,Hepeviridae_YP_004464929.1:0.00000100000050002909):0.48817066944514736493[100]):0.55315925601090132346[99]):0.05391772071434914465[1],(((_seed_WHCC116187_Hubei_hepe_like_virus_1_len7594:1.06283455589688169418,Hepeviridae_AVM87268.1:0.84769098004514797928):0.19629455196239417591[21],((Hepeviridae_AII82235.1:1.02644800342789666026,H4_Bulk_46_scaffold_23_3:0.95530448256099720350):0.00000100000050002909[20],(_seed_WHCC101555_Hubei_hepe_like_virus_2_len5933:1.03274762689223198464,_seed_WZFSL85851_Wenzhou_hepe_like_virus_2_len7652:0.64351281359462897402):0.39771850939175218409[78]):0.25477161384876495509[21]):0.02256831717115115668[3],(_seed_CJLX30636_Changjiang_hepe_like_virus_1_len10473:0.86592964838803276884,(_seed_BHTH16134_Beihai_hepe_like_virus_11_len6494:1.01835041447552199223,_seed_BHTH16145_Beihai_barnacle_virus_3_len11035:0.53646226331977808766):0.18476893643732328343[66]):0.47441443114783471424[94]):0.11131686807310017806[3]):0.10480658036547092771[4]):0.06889996046883484215[18]):0.35394559868665509406[96]):0.30469333427181349849[87],((((((H1_Bulk_Litter_5_scaffold_8366_1:0.00000100000050002909,H3_Bulk_42_scaffold_17931_1:0.00000100000050002909):0.04997372707703977984[100],H4_Bulk_46_scaffold_8532_1:0.06556607839635168744):0.27131926414661278191[100],((((H1_Rhizo_27_scaffold_16323_1:0.00000100000050002909,H2_Rhizo_33_scaffold_16624_1:0.00000100000050002909):0.00669533833910238973[61],H3_Rhizo_Litter_13_scaffold_5060_1:0.01278703613532479119):0.00000100000050002909[24],H4_Bulk_Litter_22_scaffold_19720_1:0.00000100000050002909):0.00688811345094501523[46],(H2_Rhizo_33_scaffold_16839_1:0.00864830116791854599,H4_Rhizo_Litter_19_scaffold_19388_1:0.01016865432527099510):0.00000100000050002909[19]):0.36506744454801226540[100]):0.20400526482712741383[97],(((H1_Bulk_30_scaffold_5228_1:0.00466363753740428339,(((H4_Rhizo_Litter_19_scaffold_8289_1:0.00616266058998865378,H2_Rhizo_33_scaffold_8571_1:0.00307480911551284881):0.00384504238579954239[23],((H1_Bulk_28_FD_scaffold_1705_1:0.00615845980669496498,(H3_Rhizo_Litter_14_scaffold_8281_1:0.00622568726478716934,((H2_Rhizo_Litter_8_scaffold_7406_1:0.03124119999350663188,H3_Bulk_41_scaffold_9688_1:0.00000100000050002909):0.01881366458348130918[38],(H3_Bulk_Litter_17_scaffold_11591_1:0.00000100000050002909,H4_Bulk_Litter_23_scaffold_3675_1:0.00000100000050002909):0.00000100000050002909[98]):0.00933407467464022859[17]):0.00305962868822333032[18]):0.00308357719844057614[17],(H4_Bulk_47_scaffold_7862_1:0.00000100000050002909,(H1_Bulk_Litter_6_scaffold_5185_1:0.00000100000050002909,H4_Bulk_48_scaffold_5887_1:0.00000100000050002909):0.00000100000050002909[26]):0.00000100000050002909[88]):0.00231358907411454307[11]):0.00919063696592866200[13],H2_Rhizo_31_scaffold_8777_1:0.01100656052060023857):0.00000100000050002909[8]):0.05725881949451764458[71],H1_Rhizo_26_FD_scaffold_25007_1:0.12900423743851510694):0.36827490077104274580[100],(((H4_Rhizo_45_scaffold_20799_1:0.04218744537190747407,H2_Rhizo_33_scaffold_8219_1:0.00177291185919955488):0.32875467253256873690[100],(H4_Bulk_46_scaffold_11524_1:0.23237905077656073605,((H3_Bulk_Litter_16_4354_1:0.00077155674480822699,H3_Rhizo_Litter_14_scaffold_21235_1:0.01020519911511567901):0.11328744544861538146[100],(H1_Rhizo_26_FD_scaffold_24795_1:0.00000100000050002909,H2_Bulk_36_scaffold_6157_1:0.00000100000050002909):0.18609629559083559758[100]):0.06674491347067344760[44]):0.07433196970078544130[68]):0.04257488643171866011[14],H1_Bulk_Litter_5_scaffold_8245_2:0.21817518017992060253):0.07940120059653980877[36]):0.14262219647300572456[88]):0.08508945642968342160[60],((H3_Rhizo_Litter_13_scaffold_4148_1:0.40345886036283740150,(H4_Bulk_46_scaffold_6642_2:0.16005037213594297540,((H2_Bulk_35_scaffold_18249_1:0.00434579948952468469,H3_Bulk_Litter_16_4585_1:0.00000100000050002909):0.00000100000050002909[64],H2_Bulk_Litter_10_scaffold_4962_1:0.00310176501895954339):0.22644908959248544189[100]):0.23186818178809628921[100]):0.09813397242788071684[83],(AQM32759.1__5_:0.76718551454016448155,((H2_Rhizo_31_scaffold_6550_1:0.00000100000050002909,((H1_Rhizo_Litter_1_scaffold_5234_1:0.00922030302316272088,H1_Bulk_28_FD_scaffold_1222_1:0.00616964587417981065):0.00610708769191157120[51],H2_Bulk_34_4779_1:0.00610865995754946052):0.00000100000050002909[28]):0.11553630909696933904[100],(((H2_Bulk_Litter_12_scaffold_7193_1:0.00912546547904860561,(H2_Rhizo_Litter_8_scaffold_10466_1:0.00000100000050002909,H1_Bulk_30_scaffold_5566_1:0.00000100000050002909):0.00000100000050002909[97]):0.04521105379990097289[100],((H2_Rhizo_33_scaffold_19108_1:0.07484165206883584831,(H1_Bulk_28_FD_scaffold_3059_1:0.00768511563896908789,(H4_Bulk_Litter_22_scaffold_6759_1:0.01535308954230206642,(H4_Bulk_47_scaffold_5884_1:0.00307039132040397376,H1_Bulk_Litter_6_scaffold_17486_1:0.00000100000050002909):0.00353812792919539149[84]):0.00876942906976700687[54]):0.05440740137398489273[99]):0.05070669080761162212[92],(H1_Bulk_29_scaffold_12199_1:0.00000100000050002909,(H3_Bulk_Litter_16_3655_2:0.00306885501201582334,(H2_Bulk_34_10238_1:0.00955183211885625091,H2_Bulk_Litter_11_5320_1:0.00306982047730462119):0.00000100000050002909[21]):0.00982659575400428482[52]):0.09065531928925779637[100]):0.03315932244017807951[68]):0.08117114395334150412[96],(H3_Bulk_Litter_17_scaffold_10275_1:0.22175329698063855899,(H1_Rhizo_25_scaffold_7479_1:0.10089062978045700014,((H4_Rhizo_45_scaffold_6985_1:0.00000100000050002909,H1_Bulk_Litter_4_scaffold_5481_1:0.00000100000050002909):0.00387957659477751113[100],H2_Bulk_Litter_11_17371_1:0.00411329319393737708):0.09250117188566853166[96]):0.05592409045355899860[54]):0.05892103108565099195[59]):0.04537728142480110943[43]):0.34891862396728023921[97]):0.31581798125323556903[91]):0.11264159794140540805[68]):0.35200263638662426802[94],(((((H2_Rhizo_Litter_49_scaffold_18186_1:0.00000100000050002909,H1_Rhizo_25_scaffold_7549_1:0.00000100000050002909):0.00000100000050002909[91],H3_Rhizo_37_scaffold_3610_1:0.00000100000050002909):0.00923346722217310845[94],H4_Bulk_47_scaffold_5451_1:0.00000100000050002909):0.07741244692230297986[100],(((H4_Bulk_46_scaffold_11816_1:0.01893901963867411498,(H4_Bulk_Litter_23_scaffold_5205_1:0.01617411382496206432,((H2_Bulk_Litter_11_6220_1:0.00000100000050002909,(H2_Bulk_35_scaffold_13943_1:0.00000100000050002909,H2_Rhizo_Litter_7_scaffold_10919_2:0.00000100000050002909):0.00000100000050002909[99]):0.00000100000050002909[90],H3_Bulk_Litter_16_9774_1:0.00000100000050002909):0.00000100000050002909[40]):0.01794029640067842588[82]):0.03046720270631749286[86],H4_Bulk_47_scaffold_6395_1:0.09477398343230432343):0.04572169087372157659[85],(((H2_Bulk_34_19073_1:0.00332444119506048949,H2_Bulk_36_scaffold_9367_1:0.00000100000050002909):0.00043519341857899553[64],H4_Bulk_Litter_22_scaffold_6763_1:0.00000100000050002909):0.13903933512547078655[100],(H4_Rhizo_Litter_21_scaffold_25174_1:0.00396749324236748708,((H1_Bulk_30_scaffold_3898_1:0.00000100000050002909,H3_Bulk_Litter_16_15376_1:0.01227882065931861291):0.00310233127584320836[62],(H3_Rhizo_Litter_14_scaffold_20243_1:0.00000100000050002909,H2_Rhizo_33_scaffold_7188_1:0.00929376365791716522):0.00619221152488916380[75]):0.00000100000050002909[41]):0.10960949137133620124[100]):0.02989284308511630864[27]):0.05446774409245592335[54]):0.22092070744775985092[99],(((H1_Bulk_29_scaffold_5318_1:0.00000100000050002909,H1_Rhizo_25_scaffold_18257_1:0.00000100000050002909):0.05226442327568575630[100],(((H2_Bulk_36_scaffold_4859_1:0.01000494148298774859,H1_Rhizo_25_scaffold_30706_1:0.05544748972581694385):0.08113798215376719081[100],(H2_Bulk_Litter_12_scaffold_31036_1:0.00000100000050002909,H2_Bulk_36_scaffold_6202_1:0.00500331471941941209):0.03738967002271750134[100]):0.03548948756410721939[94],H1_Bulk_30_scaffold_3966_1:0.08263934399033270872):0.03438509897036131496[92]):0.18292667122528999402[100],BBB86779.1__5_:0.33998929792407994732):0.13417615508608476960[58]):0.33403470686726360883[98]):0.81908581161262128401[100]):0.44476739384785091147[99]):0.16075239316242148635[38]):0.23060811029373487480[51]):0.13463400393233887486[30]):0.02762757992678491897[5]):0.04626943435110092429[4],(_seed_BHTSS17827_Behai_endorna_like_virus_1_ciliate_coding_len3831:0.57501838237142210986,_seed_endorna_YP_007003829_Grapevine_endophyte_endornavirus:0.49889934768755084260):0.09764698600551363628[22],_seed_endorna_YP_438201_Vicia_faba_endornavirus:0.33180844022241251512);
```
