## Supplementary Data 1. Tree files for each viral family. for "Metatranscriptomic reconstruction reveals RNA viruses with the potential to shape carbon cycling in soil": RAxML_bipartitionsBranchLabels_Leviviridae.newick.tree

```
((((('AGD81174.1':0.000001,('AGD81129.1':0.000001,(('AGD81153.1':0.000001,'AGD81159.1':0.000001)2:0.000001,((((('AGD81126.1':0.0044934290220810524,(('AGD81183.1':0.000001,'AGD81120.1':0.000001)33:0.000001,'AGD81186.1':0.000001)61:0.000001)55:0.004494013784769546,'AGD81123.1':0.004480670906929607)54:0.000001,'AGD81189.1':0.004487553997545746)14:0.000001,(('AGD81177.1':0.009011351015994595,'ACY07233.1':0.009033691538710809)52:0.000001,'AGD81156.1':0.00448649630108644)8:0.000001)0:0.000001,('ACT66732.1':0.000001,'AGD81180.1':0.000001)5:0.000001)0:0.000001)0:0.000001)0:0.000001)0:0.000001,('pdb|3MMP|G':0.000001,('AWN02713.1':0.000001,'pdb|4R71|B':0.000001)3:0.000001)2:0.000001)0:0.000001,'Leviviridae_P14647.2':0.000001)17:0.000001,((('AGD81102.1':0.004502655240846476,'AGD81171.1':0.009050332586503451)42:0.000001,('AGD81090.1':0.000001,('AGD81093.1':0.000001,('AGD81087.1':0.000001,('AGD81105.1':0.000001,'AGD81096.1':0.000001)12:0.000001)7:0.000001)11:0.000001)49:0.000001)27:0.000001,'AGD81099.1':0.00451469497631285)59:0.004487640880437294)62:0.004497749539910334,(('ACT66748.1':0.000001,('ACT66740.1':0.013617673806221475,'ACT66744.1':0.004478936776594278)37:0.009030054713095925)16:0.00449213486193889,((((((('AEQ25555.1':0.000001,(('AEQ25559.1':0.000001,'NP_695028.1__2_':0.000001)23:0.000001,'ACY07253.1':0.000001)23:0.000001)64:0.000001,'ACY07245.1':0.004507034032865231)64:0.004473543220994802,(('ACT66764.1':0.000001,'ACT66760.1':0.000001)90:0.000001,('ACB38282.1':0.000001,'ACB38283.1':0.000001)95:0.000001)83:0.009147755251587952)81:0.04180773346601008,(('ACB38280.1':0.000001,'ACT66752.1':0.000001)100:0.015246339969451572,(('AAC14705.1':0.000001,'ACT66756.1':0.000001)100:0.000001,'ACB38281.1':0.000001)100:0.03303090248543672)59:0.006047583480210061)50:0.01909737455689564,'YP_009208148.1':0.01899842855458589)91:0.09014522756907395,((('APG77025.1':0.41139612457435515,((('YP_717671.1':0.2507152755738926,('APG77179.1':0.4385568536143518,(H4_Bulk_Litter_24_scaffold_509_1:0.3289282363462931,((('YP_007237129.1':0.3969244513941721,(AIN002_9:0.31228760013825907,H1_Bulk_Litter_5_scaffold_963_1:0.2842394489683766)14:0.04305759829467082)11:0.0682964953629952,((AIN000_3:0.30738751157285904,('APG76997.1':0.000001,'APG77021.1':0.000001)100:0.3089505911601029)83:0.14257765099103192,((H4_Bulk_46_scaffold_887_1:0.20979361976466615,((H3_Bulk_40_scaffold_516_2:0.000001,H1_Bulk_28_FD_scaffold_2682_2:0.005674931513782955)100:0.2637664554445913,(H3_Bulk_Litter_17_scaffold_1383_3:0.10692872880190851,H2_Rhizo_Litter_49_scaffold_2136_1:0.05630145828311406)100:0.17207658220406508)57:0.05220778763401279)73:0.09132703881778204,(((((H1_Bulk_30_scaffold_4066_3:0.07879437629310315,H2_Rhizo_Litter_49_scaffold_1708_1:0.06944799320969786)76:0.07345777204439408,((H3_Bulk_42_scaffold_279_4:0.06525550772807387,(H2_Rhizo_Litter_8_scaffold_480_1:0.11201221753107182,H1_Bulk_29_scaffold_4823_2:0.06037616858007899)76:0.0477976243257352)79:0.06344458890682558,(H1_Rhizo_27_scaffold_1894_e_1236_1_1:0.05891001601991519,(H4_Rhizo_Litter_19_scaffold_6457_e_702_1:0.07833576650864771,H4_Bulk_Litter_23_scaffold_1117_1:0.1624261269002858)27:0.021109505036022824)23:0.04148731261433802)27:0.03684039609530032)14:0.03082415898358981,((H3_Bulk_42_scaffold_356_4:0.049453593389770845,H4_Bulk_46_scaffold_5727_e_238_1_1:0.0502795830071312)94:0.07860719067023325,H1_Bulk_30_scaffold_641_1:0.09583377343499322)57:0.04146055531997117)30:0.04153042595997647,H2_Rhizo_33_scaffold_814_1:0.15630478424572836)88:0.11001119336593446,(H2_Bulk_34_20752_1:0.3007691784713682,('APG77225.1':0.08250881374437835,EOC001_121:0.06782919193943515)99:0.11831570634811372)34:0.10283719505647504)30:0.05263621087125481)44:0.08863161152886789)1:0.019018045031348407)2:0.03417259783298787,H4_Rhizo_Litter_19_scaffold_6750_1:0.3012039673197222)15:0.04092359078957264)21:0.0307168269614837)33:0.05666502913160176)19:0.03183568476973564,'YP_007237175.1':0.334665818897089)59:0.0764042099642781,(((('AFN39800.1':0.000001,'AFN39796.1':0.008982801558873543)99:0.05608976983237879,('sp|P15965.2|RDRP_BPFR__2_':0.015041069447405242,(((('SNQ28030.1':0.000001,'ABO33463.1':0.000001)39:0.000001,'ABO28589.1':0.000001)68:0.000001,'ABQ02458.1':0.004397000138810725)86:0.008813921216542564,(((((('ACY07209.1':0.0044002123443878105,((('ACN90119.1':0.000001,'ACN89891.1':0.000001)24:0.000001,'ACN90155.1':0.000001)69:0.000001,('ACN90643.1':0.000001,('ACN90759.1':0.000001,(('ACN90671.1':0.000001,'ACN89947.1':0.000001)60:0.000001,'ACN90655.1':0.000001)59:0.000001)60:0.000001)59:0.000001)60:0.004393753109257936)13:0.000001,'ACV72075.1':0.000001)0:0.000001,'AEQ25571.1':0.000001)1:0.000001,(('ACY07217.1':0.000001,'AEQ25575.1':0.000001)67:0.004394570168250844,'ACY07213.1':0.0043881673458190384)6:0.000001)26:0.000001,'NP_040650.1__2_':0.018249244422472444)63:0.004405421524442232,'AAF19635.1':0.000001)38:0.000001)91:0.03242953377000024)77:0.05366413241220158)85:0.07355765442475892,(('NP_040755.1__2_':0.028745703369779108,'ACT66720.1':0.014140012209168606)38:0.000001,'ACT66728.1':0.005002195310724211)100:0.40853318527246607)93:0.191332635393342,'APG77136.1':0.3464238632963892)90:0.13981669145475584)88:0.09099950899069498)87:0.10595893843430693,((((H3_Bulk_Litter_17_scaffold_1063_1:0.3612555470792831,((H1_Rhizo_Litter_1_scaffold_405_1:0.000001,H2_Bulk_Litter_12_scaffold_10409_1:0.004797040052715751)100:0.26922601670955304,H2_Bulk_34_326_2:0.3232424753098253)73:0.10354954649834847)92:0.21040262225066364,((H4_Bulk_47_scaffold_4689_2:0.34131065510341285,'APG77119.1':0.3149632563396243)9:0.12784888396409366,(H4_Rhizo_43_scaffold_20016_1:0.19061134441455208,((H1_Bulk_29_scaffold_353_4:0.2407722082451933,H3_Bulk_Litter_17_scaffold_1344_1:0.2291408124990526)78:0.10991097072237688,((H1_Bulk_30_scaffold_234_5:0.11286512871674015,(H4_Rhizo_Litter_20_scaffold_452_1:0.13895856732009415,H2_Bulk_36_scaffold_11018_1:0.20040024609591067)89:0.16255628301708924)100:0.43329092901731503,(H4_Bulk_Litter_23_scaffold_362_1:0.09350084414661408,(H2_Bulk_34_350_4:0.06753481731584188,((H4_Bulk_46_scaffold_632_3:0.03107312386597494,(H3_Rhizo_Litter_14_scaffold_667_1:0.12951629265844655,H2_Bulk_35_scaffold_283_1:0.053748858500703545)38:0.024308344797673076)44:0.03561158118554486,(H1_Bulk_29_scaffold_384_4:0.03811900149352576,H3_Bulk_Litter_16_361_3:0.07529504411814747)74:0.049030713453801056)36:0.026635692587298365)39:0.028781004237369956)90:0.10248305629388188)37:0.07154664863038152)9:0.03579723833052073)30:0.07530304311778213)4:0.052086476184886266)2:0.052134003197634726,(((((((H2_Rhizo_32_scaffold_2020_4:0.2307821860915409,(H1_Rhizo_25_scaffold_2102_e_2141_4:0.3075727574311835,((((H2_Bulk_Litter_12_scaffold_624_1:0.000001,(H2_Bulk_36_scaffold_2257_e_147_1_1:0.16907041145976276,H2_Bulk_34_12771_1:0.000001)53:0.011800256200751313)44:0.04381764370488739,H4_Bulk_46_scaffold_12506_1:0.05868834863317218)17:0.01240750778487465,(H2_Rhizo_Litter_49_scaffold_58535_2:0.0538310305357248,H2_Rhizo_32_scaffold_2020_3:0.05926303181983261)100:0.2496542062112037)34:0.04566268403578677,H3_Rhizo_Litter_14_scaffold_6347_e_137_1_1:0.21890720323772683)57:0.056349590759511514)62:0.027513211205675958)58:0.11273821386212202,((H1_Rhizo_27_scaffold_4007_2:0.018661942470117765,H4_Bulk_46_scaffold_416_1:0.000001)98:0.000001,H3_Rhizo_Litter_14_scaffold_636_1:0.000001)100:0.3524583826054446)79:0.11312589797744765,(('APG77237.1':0.41184110857282796,((H4_Bulk_46_scaffold_610_4:0.24397264360505933,H4_Bulk_46_scaffold_985_3:0.19929754454378745)100:0.2164328682759482,(H1_Bulk_Litter_6_scaffold_4691_e_1269_1:0.000001,H2_Rhizo_Litter_49_scaffold_3616_4:0.09717759694252104)73:0.10426865285783249)62:0.059730010518797894)92:0.2027131619244913,(ESO003_247:0.4607148310957063,((H2_Rhizo_Litter_49_scaffold_3893_1:0.2663637655136224,((H4_Rhizo_Litter_20_scaffold_408_1:0.036482792797493335,(H1_Bulk_30_scaffold_397_e_610_3:0.004455775482223867,(H2_Rhizo_32_scaffold_786_e_746_1_1:0.000001,H4_Bulk_46_scaffold_22448_1:0.000001)64:0.004272589982853514)84:0.008527117542047602)92:0.04325803062928468,((H3_Rhizo_Litter_15_scaffold_392_3:0.000001,H1_Bulk_30_scaffold_345_3:0.000001)100:0.028878958869085203,H1_Bulk_30_scaffold_948_2:0.08440991593548297)85:0.03085240519757182)97:0.16318768941932227)98:0.12735309037122322,(((((H2_Rhizo_Litter_49_scaffold_3524_1:0.15639030233732765,(H4_Bulk_46_scaffold_347_e_1831_1:0.12368946132624714,H3_Rhizo_Litter_15_scaffold_864_3:0.16153001445699466)34:0.049439522739702646)6:0.005390590575149012,(((H1_Rhizo_27_scaffold_7660_3:0.000001,(H2_Bulk_34_1098_e_1024_1:0.023004699294696174,H4_Bulk_46_scaffold_10257_1:0.09525314125795603)69:0.024506432051458304)78:0.046113571354649,'APG77231.1':0.1027175227775281)73:0.05991373954526136,(H2_Rhizo_Litter_49_scaffold_1315_1:0.0994214600250305,H4_Bulk_Litter_24_scaffold_450_3:0.11732853630254603)52:0.04933959521843878)21:0.02767453791573793)10:0.04014266535872313,('APG77234.1':0.1362717464711114,H2_Rhizo_Litter_49_scaffold_1109_1:0.26973162701962217)8:0.044576579207094014)7:0.04309708811195101,('AID50430.2':0.2166343366811736,((((H1_Rhizo_27_scaffold_392_4:0.000001,H2_Rhizo_Litter_49_scaffold_1021_e_4350_1:0.000001)77:0.14300335929681118,((((H1_Bulk_30_scaffold_20106_1:0.000001,H4_Rhizo_45_scaffold_7943_e_1343_1:0.000001)97:0.12146205952035882,(H2_Rhizo_Litter_49_scaffold_30994_1:0.000001,H2_Bulk_36_scaffold_13520_1:0.000001)99:0.10270799947483211)66:0.03882091917716801,(H4_Bulk_46_scaffold_183_5:0.02909897714027143,H1_Bulk_Litter_5_scaffold_446_1:0.03794699030673243)99:0.13553873029428143)44:0.057432719432162216,((((H2_Bulk_35_scaffold_2728_3:0.000001,H1_Bulk_Litter_6_scaffold_7526_1:0.000001)100:0.06007154442681051,H2_Bulk_36_scaffold_25_e_142_4:0.08172302330045023)100:0.12250633612382233,((((H2_Bulk_35_scaffold_6410_1:0.014035648765037712,H3_Bulk_Litter_17_scaffold_1326_e_515_1:0.004685973404933819)64:0.004613811095179887,((H4_Rhizo_Litter_21_scaffold_2876_e_605_1:0.000001,H2_Rhizo_Litter_8_scaffold_197_e_1039_1:0.000001)62:0.000001,H4_Rhizo_Litter_19_scaffold_220_1:0.000001)61:0.004726364693039109)89:0.022404665823180014,(H1_Bulk_28_FD_scaffold_73_6:0.02238185681931104,H3_Bulk_Litter_17_scaffold_570_1:0.03069100909313094)50:0.010804246576387566)84:0.05507187706648753,((H1_Bulk_Litter_6_scaffold_9463_e_315_1_1:0.08391803888789884,H2_Bulk_34_75_7:0.09987139247162968)21:0.011979249377680246,(H4_Bulk_47_scaffold_5444_1:0.10988768130955506,(H2_Rhizo_Litter_49_scaffold_668_1:0.03701827641307531,((H2_Rhizo_31_scaffold_243_e_3675_1:0.000001,H4_Bulk_Litter_24_scaffold_436_e_1020_1_3:0.000001)99:0.005168554274649129,(H2_Rhizo_Litter_49_scaffold_1576_5:0.058114372380450474,H4_Bulk_47_scaffold_10191_1:0.011209875573890082)49:0.008098860552392173)71:0.028489211699710193)84:0.033217567452571206)54:0.034618838200606517)55:0.02687169775634146)34:0.02643185927489866)22:0.019059303680318385,(H1_Bulk_30_scaffold_639_e_312_4:0.000001,(H1_Bulk_30_scaffold_639_e_312_3:0.03319905599030393,H2_Bulk_35_scaffold_12073_1:0.000001)83:0.036955300805920244)92:0.10517244321922892)13:0.007955310548727779)17:0.022666087767843512)48:0.07983894826608795,H2_Rhizo_Litter_49_scaffold_740_5:0.1454602978237809)100:0.17787852915720226,H4_Bulk_Litter_22_scaffold_317_e_1209_1_3:0.2856090096005872)35:0.06562289683578193)9:0.024870040376188562)94:0.14851997353754065,(ESE048_220:0.25500731594372716,(H1_Rhizo_Litter_3_774_3:0.34975532201765347,H1_Rhizo_25_scaffold_873_1:0.3352456475433301)94:0.18695129235494834)28:0.06727791200439093)26:0.08172026976161417)82:0.10584701130058738)15:0.05232638410705537)5:0.028483072091880945)3:0.036625302925657355,(((('APG77174.1':0.48407489740382825,'APG77076.1':0.3398358757286015)42:0.12829849037773844,((((EMS014_114:0.30688587103867393,(ESE023_181:0.5425857386528619,'APG77286.1':0.24464440539037513)31:0.12506887136945366)11:0.035739082396438526,H4_Bulk_46_scaffold_12961_1:0.48099038585636045)3:0.037394272342405444,(((ESO016_265:0.461085371358952,((H1_Rhizo_25_scaffold_2748_1:0.04876798623997658,H3_Bulk_42_scaffold_307_1:0.030615012857592383)99:0.10835878800078902,H2_Rhizo_33_scaffold_1451_1:0.06538617065877972)100:0.21528724994484172)39:0.09439905049251252,((H1_Rhizo_26_FD_scaffold_18789_1:0.2381883470676036,(H1_Rhizo_25_scaffold_27042_1:0.1927496858963531,H1_Bulk_30_scaffold_157_4:0.10740227469998498)93:0.09176939249648264)84:0.08589638673838351,(((H4_Rhizo_43_scaffold_21715_1:0.000001,H3_Bulk_40_scaffold_6388_e_1460_1:0.005903327835894423)100:0.09162420824634587,(H2_Bulk_Litter_12_scaffold_22548_e_1068_1:0.07077585006193665,(H2_Rhizo_Litter_7_scaffold_196_1:0.007426917653039489,H2_Rhizo_33_scaffold_428_5:0.00729222298767862)96:0.06626809524074595)45:0.021967120859637923)99:0.13514942130475927,(H1_Rhizo_26_FD_scaffold_352_1:0.17417510135708003,H4_Rhizo_Litter_19_scaffold_524_4:0.3883592651147936)60:0.09581970882712287)87:0.1548628479004428)43:0.05457761430480268)27:0.058171602000900435,((H3_Bulk_40_scaffold_652_4:0.06540883322637558,H3_Bulk_Litter_17_scaffold_1360_1:0.04303697310064081)66:0.05051671724927154,(H3_Bulk_41_scaffold_22519_1:0.024616910210527365,H1_Rhizo_Litter_1_scaffold_543_1:0.000001)97:0.05842016929543714)100:0.35200025856969397)14:0.052630841479786916)8:0.044817225083412904,((AIN001_6:0.000001,'APG77220.1':0.000001)100:0.6419501212401308,(((((ESE024_184:0.32489399076547953,ESE025_186:0.40180021369497587)54:0.10082448294116819,(ESE035_202:0.1770826916706092,ESE011_149:0.35107934776552563)47:0.09563254738664906)26:0.12545420999044854,((H4_Bulk_46_scaffold_380_4:0.072596976230491,H2_Bulk_35_scaffold_16544_1:0.11161742953882126)100:0.21262217947774253,('APG77271.1':0.21417425972123239,((H4_Bulk_Litter_23_scaffold_4861_1:0.000001,H4_Rhizo_45_scaffold_222_e_1018_1_3:0.000001)100:0.20387306786433834,ESO010_258:0.31822993792025955)18:0.02974639064608864)32:0.08418635049798251)12:0.057718824348002684)1:0.03018066349843007,(ESE019_170:0.35543070693637,((ESE034_201:0.1760195331919685,ESE031_197:0.09961043065412012)99:0.2623394376719781,ESE021_176:0.19552144096186908)43:0.07763431593905157)41:0.10733577637609848)1:0.02221606229438411,(H1_Rhizo_Litter_1_scaffold_384_1:0.5060797301227105,((ESE005_133:0.35459175644961904,(H1_Bulk_Litter_4_scaffold_2450_e_2045_1:0.3065449500780906,H4_Bulk_Litter_23_scaffold_8406_2:0.24037476310169748)19:0.023676054224722964)34:0.11594873617997203,H4_Rhizo_Litter_21_scaffold_23357_1:0.33901221578395724)4:0.01565136709360493)3:0.0778464092396951)23:0.0521871014323958)14:0.07773167598784658)32:0.0639328213007695)6:0.06093707703165352,((H4_Bulk_46_scaffold_476_1:0.3085124276147808,AIN003_12__2_:0.3907608136020746)100:0.3063666673132266,((ESE006_136:0.44072798073116504,ESE007_139:0.4902203075992779)29:0.10716204714507516,'APG76989.1':0.253490107373461)24:0.07204753686022958)11:0.11314031763894628)0:0.03745456945721326,(H2_Bulk_34_280_4:0.41100376627146673,(((H2_Bulk_35_scaffold_384_1:0.059833379263104725,H2_Bulk_35_scaffold_426_e_1829_1_2:0.1398423297955773)98:0.1754333977793694,(H4_Bulk_46_scaffold_484_e_310_1_1:0.29582913047640114,H1_Rhizo_Litter_1_scaffold_388_1:0.3724311775193683)66:0.02041035495625243)81:0.09397891839781813,((H1_Rhizo_27_scaffold_581_1:0.055612834110290166,H2_Rhizo_Litter_49_scaffold_1322_5:0.020157727009630477)99:0.08649010892538644,(H2_Bulk_34_148_1:0.022146720459888414,((H2_Bulk_35_scaffold_3126_1:0.0476409630090453,((H2_Rhizo_32_scaffold_6570_1:0.000001,H3_Bulk_42_scaffold_1220_e_1759_3:0.000001)97:0.04466297261581875,((H1_Rhizo_27_scaffold_1040_1:0.08615659615411841,H2_Rhizo_33_scaffold_7407_1:0.006293129153881694)2:0.000001,(H4_Bulk_Litter_22_scaffold_293_1:0.000001,H2_Rhizo_33_scaffold_7407_2:0.000001)48:0.009336699366244261)18:0.0387820832002177)4:0.011303292595531644)8:0.0210159987413312,((H1_Rhizo_25_scaffold_1170_e_1872_1:0.10277281995119658,(H1_Rhizo_27_scaffold_845_e_1082_4:0.000001,H3_Bulk_Litter_16_16350_1:0.000001)88:0.057432588551752595)16:0.027176164514536527,(H3_Bulk_Litter_17_scaffold_883_4:0.05951900592655113,(H1_Bulk_29_scaffold_1576_e_2520_2:0.000001,H1_Bulk_Litter_6_scaffold_286_1:0.005405779817971634)93:0.03088279083739387)76:0.04801909396596349)7:0.008625257961039523)12:0.029611947544004646)31:0.039216843486671316)100:0.195643644115143)97:0.10371063432101169)60:0.0629502595769953)0:0.02175045129119768)0:0.052698239897725596,(H2_Rhizo_Litter_7_scaffold_1276_2:0.6202470123286403,(((H1_Bulk_Litter_4_scaffold_6931_e_1064_2:0.4554235943580114,H1_Bulk_30_scaffold_183_4:0.26554778763534426)70:0.1659772097842236,(H3_Bulk_41_scaffold_463_1:0.14516904698378896,((((H4_Rhizo_44_scaffold_8739_2:0.000001,H2_Rhizo_33_scaffold_4383_1:0.000001)83:0.000001,H4_Rhizo_44_scaffold_8739_1:0.06991607032108771)100:0.16264918061433464,(H1_Bulk_29_scaffold_156_4:0.08753527585226184,H3_Bulk_42_scaffold_195_4:0.06295889897814888)84:0.08057232387934476)87:0.057388601044386256,H2_Rhizo_31_scaffold_3875_e_1664_2:0.1387022418858228)94:0.09606653832692214)99:0.15167812525186175)42:0.05154458829995123,((H2_Rhizo_33_scaffold_12645_1:0.38726883996487693,(H1_Bulk_30_scaffold_2759_2:0.000859,(((H2_Rhizo_31_scaffold_12693_2:0.0513954725512864,(H3_Bulk_41_scaffold_5696_1:0.000001,H2_Rhizo_32_scaffold_4570_e_244_1:0.000001)99:0.000001)48:0.000001,H2_Rhizo_31_scaffold_12693_1:0.000001)69:0.01803903169962595,H3_Bulk_Litter_17_scaffold_1584_e_2861_4:0.000001)67:0.017889691572146926)100:0.27183621163255234)99:0.2654050210110821,(H1_Bulk_29_scaffold_587_1:0.13932837266484777,H1_Bulk_Litter_5_scaffold_647_4:0.13205230000892199)100:0.32697310911910193)18:0.08026296088770613)3:0.02227937856014206)1:0.017896769761119646)0:0.04389489185281903,((ESE009_145:0.41115444951687463,((H2_Bulk_35_scaffold_14296_1:0.341137016362111,((H2_Rhizo_31_scaffold_550_3:0.26713909466037844,ESE029_193:0.24382976856569094)98:0.19295168390744077,((H1_Bulk_29_scaffold_5235_1:0.11500934274108365,(H2_Rhizo_33_scaffold_874_4:0.15255587683084615,(H2_Rhizo_31_scaffold_670_1:0.0988778036737048,H4_Rhizo_Litter_21_scaffold_717_1:0.12293687216708915)89:0.06145282615355141)72:0.05434582159085943)99:0.21546284977696262,(((((H3_Bulk_Litter_17_scaffold_6709_1:0.21070904122187728,((H4_Rhizo_44_scaffold_8145_1:0.000001,H2_Rhizo_31_scaffold_24141_1:0.02418672587167281)97:0.02031552730512942,H4_Rhizo_45_scaffold_594_2:0.0029397867405003275)100:0.13801432055005436)63:0.18240405422626838,H4_Bulk_Litter_24_scaffold_705_1:0.04648370907802324)24:0.05998298724176587,H2_Bulk_36_scaffold_15561_1:0.000001)96:0.24581657043798177,H2_Rhizo_33_scaffold_793_4:0.14943293287681048)24:0.06009711398989559,(H4_Bulk_Litter_23_scaffold_696_1:0.22544417283258422,(H4_Bulk_Litter_22_scaffold_333_5:0.11760715464154359,EMM003_73:0.28992912282728645)38:0.03227569362761962)27:0.07347230997673382)29:0.05054364181416959)68:0.09302457358346006)24:0.03235231875940858)36:0.06447364295781544,((((H2_Rhizo_31_scaffold_1365_1:0.29993303185916886,((H4_Bulk_48_scaffold_29205_2:0.022208727234293235,H4_Bulk_46_scaffold_833_1:0.000001)73:0.000001,H4_Bulk_48_scaffold_29205_1:0.03669375802229524)100:0.1511646871500707)40:0.07642784158139726,(H3_Rhizo_Litter_13_scaffold_507_e_136_1_1:0.18506633043248222,((H2_Bulk_Litter_11_614_2:0.13398229202065792,(H3_Bulk_Litter_16_570_3:0.21060763463226495,((H3_Bulk_40_scaffold_14461_1:0.243763187727966,(((((H2_Rhizo_Litter_7_scaffold_429_1:0.007221441835975284,H3_Bulk_41_scaffold_4514_e_1745_2:0.011527318241985274)100:0.10207406279318532,H1_Bulk_30_scaffold_739_e_362_3:0.12679738814974684)68:0.042526901565511865,(((H2_Rhizo_Litter_7_scaffold_3555_2:0.000001,H2_Rhizo_Litter_49_scaffold_68154_2:0.026813781617436527)54:0.012997111338004741,(H1_Bulk_29_scaffold_535_1:0.000001,(H1_Rhizo_25_scaffold_1024_4:0.006687697668124937,H1_Rhizo_25_scaffold_1024_5:0.000001)34:0.000001)99:0.05195449450521461)96:0.08323732634874781,H1_Bulk_30_scaffold_4954_e_1418_1_1:0.1011344040384734)46:0.02394541860942434)98:0.1321131543288505,(H1_Rhizo_26_FD_scaffold_577_1:0.08123182115051053,((((H1_Bulk_Litter_6_scaffold_4973_e_230_1_1:0.0921773347187782,H3_Bulk_Litter_17_scaffold_1541_4:0.045742856808734134)68:0.043798460294427244,(H1_Bulk_29_scaffold_504_1:0.06148079543453866,H2_Bulk_34_384_1:0.21466887874888285)36:0.030351545415809866)30:0.02565497991193011,H1_Rhizo_27_scaffold_823_4:0.16428499660422458)79:0.0479744053387845,H3_Rhizo_37_scaffold_136_1:0.2949861151666435)38:0.06383175454300583)25:0.04996890608726856)16:0.05358810352861232,H2_Rhizo_Litter_49_scaffold_2430_4:0.1258522656814658)3:0.022137141708129526)3:0.022679176935516576,(((H1_Bulk_Litter_4_scaffold_482_1:0.21091561603481224,H3_Bulk_Litter_17_scaffold_11151_1:0.1042211903551653)18:0.057983544065193904,((H2_Rhizo_Litter_7_scaffold_333_1:0.23798350576643013,((H2_Rhizo_33_scaffold_875_5:0.011710208684719392,H4_Bulk_48_scaffold_447_4:0.000001)47:0.000001,H2_Rhizo_33_scaffold_875_4:0.000001)100:0.14318811975010481)17:0.029003722559175937,H4_Bulk_48_scaffold_492_1:0.12737629487985247)8:0.01927807369258394)8:0.032861368575220595,H4_Bulk_Litter_23_scaffold_467_1:0.11975477058018758)3:0.02915351432906199)3:0.022595538837420825)5:0.02288787840655715)48:0.09737111865087211,(H1_Rhizo_26_FD_scaffold_1313_e_2774_1:0.015627210870047925,H4_Bulk_Litter_23_scaffold_12812_1:0.03724975685588472)100:0.19761407876320636)41:0.047029436718056594)23:0.05392422125019625)7:0.028651852504697484,(((((H2_Bulk_35_scaffold_476_2:0.16386830254832097,(H2_Rhizo_Litter_49_scaffold_38714_1:0.1561441792168181,H2_Bulk_35_scaffold_551_1:0.32819531343819297)62:0.1042977936673628)81:0.11489441287140778,H1_Rhizo_25_scaffold_885_e_486_1_1:0.25501179728068113)98:0.19064660604439432,H2_Bulk_Litter_11_12717_1:0.3642136779623777)29:0.029923407873334806,'APG77245.1':0.5278826029415695)20:0.05191537723357387,H2_Rhizo_32_scaffold_1630_3:0.2796403779441792)18:0.059996327989329856)6:0.04461020917522296,H1_Bulk_Litter_5_scaffold_1109_1:0.3651951627167378)10:0.041614323223619465)48:0.11600895315545712)54:0.13829378394781866,(((H2_Rhizo_31_scaffold_6672_3:0.5831948338889563,(('APG77292.1':0.0648312252472305,'APG77252.1':0.05473728560940705)95:0.11073593822616123,'APG77255.1':0.19165842214775664)100:0.32206525886186865)39:0.09665754312161479,((((((H2_Bulk_35_scaffold_1293_1:0.000001,H4_Bulk_46_scaffold_337_1:0.000001)100:0.2913635283874185,((H1_Bulk_28_FD_scaffold_89_1:0.24592455846822636,(H4_Bulk_46_scaffold_4622_2:0.16437495627720256,((H2_Rhizo_Litter_8_scaffold_3226_2:0.09952003560547662,H2_Rhizo_Litter_7_scaffold_280_4:0.014059895272731993)19:0.037488043456627373,H2_Bulk_35_scaffold_270_e_2563_1_1:0.05126261216192107)44:0.06519746881464905)42:0.037004675981931134)19:0.08388568604102553,((((H4_Rhizo_Litter_21_scaffold_3964_1:0.2753570225213391,(H3_Rhizo_Litter_15_scaffold_394_e_3529_1:0.12346298976097914,H3_Rhizo_37_scaffold_101_1:0.14120022097086538)57:0.05421220089859857)79:0.045348655364974455,H3_Bulk_Litter_17_scaffold_26416_1:0.1887785025837765)81:0.09371063831217441,H1_Bulk_Litter_4_scaffold_270_1:0.32068882082086136)83:0.07466249343323805,H1_Bulk_30_scaffold_212_5:0.27991329099062634)42:0.032750419040896483)3:0.02812654033813855)88:0.14099799299811844,(H1_Bulk_Litter_4_scaffold_157_2:0.22968720560032962,(H4_Rhizo_Litter_20_scaffold_158_3:0.028021329654527083,(H1_Rhizo_27_scaffold_3194_1:0.004458608920137719,H4_Bulk_Litter_23_scaffold_1357_3:0.004556725123581851)87:0.0576320853117509)98:0.1714963080282672)100:0.22129547360960844)34:0.07575645101093764,((((H2_Bulk_34_247_e_2009_1_2:0.34287354523166336,(H2_Bulk_Litter_11_534_1:0.3573380261119157,'AMQ23551.1':0.6817703445306256)27:0.11981204969381776)18:0.11173497977805424,H1_Bulk_Litter_5_scaffold_1011_4:0.31007900253047005)13:0.09066978858705887,((((((H4_Bulk_46_scaffold_17498_1:0.32749805341132854,H2_Bulk_34_342_1:0.5364146392906388)59:0.16064976171771517,(ESE036_203:0.5887672861486193,H4_Bulk_Litter_23_scaffold_1573_1:0.304673074063182)41:0.05097228457707703)9:0.04101649748590441,(H4_Rhizo_43_scaffold_269_3:0.45254000542231054,((H1_Rhizo_25_scaffold_610_4:0.20516560733296796,H3_Rhizo_Litter_14_scaffold_2254_1:0.2837597700798904)98:0.22433548268972547,H2_Bulk_36_scaffold_1016_1:0.5109791737804952)18:0.09265503717799461)0:0.03006525861700049)0:0.07288833896494173,((((H2_Rhizo_33_scaffold_7574_1:0.18878895341908142,(H2_Rhizo_Litter_49_scaffold_1335_1:0.25088131212231346,(((H4_Bulk_47_scaffold_420_4:0.12858522047888732,(H2_Bulk_34_293_4:0.03786105129751682,H1_Rhizo_27_scaffold_628_4:0.03482776376287511)91:0.08043764998826308)74:0.06415897428383754,(H4_Bulk_48_scaffold_2164_e_1095_1:0.000001,(H4_Rhizo_43_scaffold_398_4:0.000001,H3_Bulk_40_scaffold_456_4:0.004653307690773545)100:0.02335617012371305)100:0.13684388980051843)93:0.09877373632352926,(H4_Bulk_Litter_22_scaffold_5604_2:0.010499398691792283,H4_Bulk_Litter_23_scaffold_3719_1:0.04020526541865532)99:0.13474383650494692)53:0.03548525868585983)98:0.22593396234630325)41:0.13123059089378608,(H3_Rhizo_Litter_15_scaffold_5520_1:0.4128893436417336,(H2_Bulk_Litter_11_3103_2:0.12172062213067969,H4_Rhizo_45_scaffold_1367_e_2075_1:0.11300979557304291)100:0.3430082249705535)22:0.10307636330777736)2:0.03475855706131359,((((H3_Bulk_41_scaffold_347_1:0.09652165558502945,((H2_Bulk_36_scaffold_71_5:0.000001,H3_Rhizo_37_scaffold_218_4:0.018946400036283784)96:0.000001,H3_Rhizo_37_scaffold_218_5:0.000001)98:0.03584194682977948)100:0.36074692238829575,(H2_Rhizo_32_scaffold_23113_1:0.000001,H1_Rhizo_26_FD_scaffold_374_1:0.000001)100:0.38055835890348355)13:0.07680196548983087,(ESO013_261:0.36350335112196275,((H3_Bulk_41_scaffold_1432_e_1854_1:0.2138240357299559,H4_Bulk_Litter_22_scaffold_363_3:0.23694745688508356)83:0.11672285444089736,H3_Rhizo_Litter_13_scaffold_1870_e_2133_1:0.35170249365577555)24:0.024039363148351756)11:0.07762058966014607)1:0.036871903114694904,((H2_Rhizo_31_scaffold_581_1:0.4236108886612102,((H3_Bulk_Litter_17_scaffold_37085_1:0.000001,H2_Bulk_Litter_11_2773_4:0.008494767267042569)100:0.4310838102500476,H2_Rhizo_Litter_49_scaffold_1115_1:0.27021776233912265)11:0.05500566856389111)6:0.038357876629314225,(H4_Bulk_Litter_22_scaffold_329_1:0.26292355704402004,(H4_Bulk_46_scaffold_2064_3:0.000001,H3_Bulk_Litter_16_284_1:0.000001)100:0.16631479860166554)84:0.10549189394472114)4:0.0482057788459207)0:0.04645129980151297)8:0.12305019933794337,(ESE013_153:0.4089000471753299,H2_Bulk_35_scaffold_286_3:0.3199132644861773)24:0.13670794967455868)0:0.01267987153901906)0:0.027864273393221284,((H2_Bulk_35_scaffold_312_4:0.24446904899085897,(H2_Bulk_Litter_12_scaffold_515_1:0.06301643032086934,H3_Bulk_Litter_17_scaffold_945_4:0.09894171697845322)88:0.0800915046308921)99:0.19438657764120526,(((((H4_Bulk_46_scaffold_21932_1:0.000001,H2_Rhizo_31_scaffold_645_e_1010_3:0.009026653069116541)100:0.15666890409244516,(H1_Bulk_Litter_6_scaffold_2698_1:0.07379731929276412,H2_Bulk_35_scaffold_251_4:0.20502440290264623)73:0.052096319351413456)100:0.32419682650947923,((H2_Bulk_Litter_12_scaffold_630_3:0.28159312153361005,(H3_Bulk_Litter_17_scaffold_2403_1:0.2886017766490001,H4_Bulk_46_scaffold_665_3:0.19949882094374205)47:0.05724380545109242)39:0.06409284800946291,(ESE044_214:0.39457680894237646,(H2_Rhizo_33_scaffold_614_1:0.13844439009929888,(H2_Bulk_36_scaffold_96_3:0.044713647526858136,H4_Bulk_46_scaffold_5285_2:0.14620847013785854)87:0.08137907279024725)100:0.30199018330198557)48:0.060722910060962754)96:0.16066698815277247)19:0.0708153761180963,(H2_Bulk_Litter_12_scaffold_682_2:0.01858999016852181,(H2_Bulk_Litter_12_scaffold_682_1:0.000001,H1_Rhizo_Litter_3_1241_e_2139_1:0.000001)64:0.006558567185985353)100:0.3702627274610504)2:0.05829258661556458,(H4_Rhizo_Litter_19_scaffold_469_1:0.12079163139899762,H3_Rhizo_37_scaffold_124_1:0.15281437200183334)100:0.22027584232246533)1:0.05060259057961369)0:0.06655529094410917)0:0.06540513281021543,((H2_Bulk_Litter_12_scaffold_623_1:0.31072493590315897,(H4_Bulk_46_scaffold_566_1:0.05915333651272503,((H1_Rhizo_25_scaffold_708_1:0.000001,H2_Rhizo_32_scaffold_8440_e_547_1_1:0.000001)100:0.07351902105252028,H4_Rhizo_44_scaffold_284_3:0.11396596760132738)79:0.07436344813578621)100:0.17475271057443065)48:0.04427470808332368,(H3_Rhizo_Litter_13_scaffold_349_1:0.3423828626219956,H2_Bulk_35_scaffold_8788_1:0.2819210425826284)35:0.057652699409027175)68:0.1588750874049154)1:0.019751450423710626)1:0.07337574431840732,(H3_Bulk_42_scaffold_499_3:0.3910418049344242,ESE020_173:0.2892577916636887)100:0.40423164166238856)4:0.031729471444787105)80:0.2563709125108411,(EMM000_70:0.5130406594257964,(ESO004_249:0.29171253123343077,((H2_Rhizo_Litter_49_scaffold_2408_e_2061_1:0.09720365668310893,H4_Bulk_46_scaffold_43084_1:0.05195554559167581)86:0.08866009646865547,(H2_Bulk_Litter_10_scaffold_584_4:0.000001,H1_Bulk_Litter_4_scaffold_382_1:0.01322178032761867)100:0.27865127624454655)91:0.11119044603461004)98:0.1270170083070732)100:0.26192559724291176)93:0.292104217731854,((((((AVE029_56:0.3650352808630557,((((H1_Rhizo_Litter_3_1940_e_2067_3:0.3500800261043824,H2_Rhizo_Litter_8_scaffold_1093_e_2663_1:0.2361888994247172)74:0.0694523309741073,H2_Bulk_36_scaffold_38_3:0.5525832173523924)40:0.051005492751158066,H1_Rhizo_25_scaffold_12333_e_1459_1:0.43442431971607665)76:0.10420289277479489,(((((H2_Rhizo_31_scaffold_12565_1:0.24935459383268244,H1_Bulk_28_FD_scaffold_40_1:0.000001)79:0.23329859426873156,H2_Rhizo_Litter_49_scaffold_938_3:0.15488074856683642)68:0.07286543573031512,(H1_Rhizo_26_FD_scaffold_242_4:0.12827822815409906,(H2_Rhizo_Litter_7_scaffold_161_1:0.012614242241402174,H2_Rhizo_Litter_8_scaffold_5573_1:0.006664113606388966)100:0.3529372786933114)27:0.06585191215038133)25:0.04324370003313893,H2_Rhizo_31_scaffold_12565_2:0.3151140239899033)64:0.1071607784574915,H2_Rhizo_Litter_49_scaffold_36015_e_1381_2:0.28769091928740376)79:0.0630861941270624)96:0.2733011308112032)44:0.1426241980015186,H4_Bulk_47_scaffold_175_4:0.47091988843013133)25:0.14846472955779144,AVE015_24:0.6742259670243103)30:0.028843541494103064,(((((H1_Bulk_Litter_5_scaffold_836_3:0.3977021327519177,((H4_Rhizo_Litter_20_scaffold_517_3:0.21929286706976248,((H2_Rhizo_33_scaffold_695_3:0.2840472954272677,(H1_Bulk_29_scaffold_455_1:0.18664584616152968,(H1_Bulk_Litter_6_scaffold_437_3:0.049531270751479006,(H1_Bulk_30_scaffold_7659_1:0.018555077830024302,H4_Rhizo_43_scaffold_516_1:0.09131679024008754)36:0.021302838423006953)100:0.1910382605830936)72:0.06385301508033026)87:0.12633225212673294,((H2_Bulk_35_scaffold_388_3:0.005101204374464707,H1_Rhizo_27_scaffold_1438_e_1601_1:0.005616190201914062)100:0.14416673863695273,H2_Rhizo_32_scaffold_4289_1:0.2078731668483127)87:0.07054473688208907)38:0.06118903027667155)32:0.05778781824210899,H2_Rhizo_Litter_49_scaffold_1787_3:0.49411710192282765)14:0.05342247899114394)16:0.03882407078407457,(H4_Rhizo_45_scaffold_440_1:0.3755963327363365,(H4_Rhizo_Litter_20_scaffold_389_1:0.043503577597187704,(H1_Bulk_30_scaffold_12375_1:0.009304138131501105,((H3_Bulk_Litter_17_scaffold_1370_3:0.0186642198576652,(H3_Bulk_41_scaffold_5968_1:0.000001,H3_Bulk_Litter_17_scaffold_27243_1:0.000001)99:0.023905991453418984)91:0.04544000624915334,(H3_Bulk_41_scaffold_15227_1:0.000001,H1_Bulk_Litter_6_scaffold_6243_1:0.000001)94:0.013379306527849799)73:0.011088267862230161)92:0.04851632781649373)100:0.32122660861161245)50:0.09511829038818131)34:0.06630391328897822,((((((H4_Bulk_46_scaffold_13492_1:0.000001,H1_Bulk_Litter_6_scaffold_522_1:0.000001)100:0.21855718515240596,H2_Bulk_34_354_3:0.2037156798912494)92:0.06900983776461489,((H4_Bulk_46_scaffold_739_1:0.0862863624988095,(H1_Bulk_30_scaffold_243_3:0.02746848828992743,H1_Bulk_29_scaffold_391_3:0.03128775260297534)97:0.07617995033393443)71:0.07229461207169319,(H2_Bulk_34_1670_3:0.024952775071966915,H1_Bulk_Litter_6_scaffold_10122_1:0.010209788419912158)100:0.1661813750896184)78:0.0895257355399548)68:0.08835390733745019,((('APG77064.1':0.35907099350651306,'APG77049.1':0.23027819780010716)98:0.20406079250294962,('APG77043.1':0.3625073563785577,'APG77040.1':0.11198090124028193)100:0.2482397583042122)44:0.05945596366841999,(H2_Bulk_34_399_3:0.2952094717555087,AIN005_14:0.3124147693772623)49:0.11268017674279918)28:0.05019312397221354)57:0.10360424702472848,(H4_Bulk_46_scaffold_7341_2:0.2748407367650123,((H4_Bulk_Litter_24_scaffold_516_e_1389_1:0.23564749484050207,H2_Bulk_35_scaffold_15413_1:0.2453630129445208)99:0.22408128401830263,((H4_Rhizo_45_scaffold_395_1:0.31096657083290546,('APG77267.1':0.412825639178815,H4_Rhizo_43_scaffold_836_e_1993_1_1:0.35800396425882886)58:0.08733849321842202)36:0.053950849236561016,('APG77046.1':0.14536100364987492,'APG77006.1':0.13866750129896976)98:0.18336170797843154)90:0.10464769919135808)49:0.03301916266859628)26:0.04329390712587777)21:0.039577402057882516,(((H1_Rhizo_27_scaffold_18352_1:0.2477348474636556,((H1_Bulk_Litter_6_scaffold_453_1:0.09320935380045059,(H1_Rhizo_Litter_1_scaffold_496_1:0.02237083003789042,'YP_007002852.1':0.05517136633039854)99:0.13114451653905368)100:0.23763535087590038,'AHA86936.2':0.6075487949700293)52:0.03877938229091571)37:0.07355552243177677,((((H3_Rhizo_37_scaffold_157_3:0.31007860742571136,(H2_Rhizo_33_scaffold_575_1:0.3520584358891039,EMS009_94:0.33561721715810133)34:0.05201305791907451)51:0.11245842279620888,H2_Bulk_35_scaffold_2485_e_276_1_1:0.24388042946648625)100:0.2995111916557671,(H1_Rhizo_Litter_2_scaffold_357_1:0.28247116764671043,(H2_Bulk_35_scaffold_543_1:0.000001,H4_Bulk_46_scaffold_683_1:0.01372630231449623)100:0.3455668603305351)84:0.13146131318281773)39:0.1009040857661514,(((H4_Rhizo_Litter_19_scaffold_5786_e_657_1_1:0.029618034701248686,(H3_Bulk_40_scaffold_827_1:0.000001,H4_Rhizo_Litter_19_scaffold_5786_e_657_1_2:0.000001)99:0.015434758780447755)100:0.25638688803363596,((H1_Rhizo_Litter_1_scaffold_497_1:0.25376890137057195,H2_Rhizo_33_scaffold_14141_1:0.3404998639839816)71:0.10833362854255091,((H4_Bulk_46_scaffold_756_1:0.3309603893447228,(H4_Bulk_46_scaffold_3880_e_251_1:0.10074133138386898,((H2_Rhizo_Litter_7_scaffold_338_1:0.05285439619639831,H1_Rhizo_25_scaffold_951_3:0.07157436700863862)100:0.11715906342415972,((H1_Bulk_Litter_4_scaffold_1098_e_194_1_1:0.000001,H1_Rhizo_25_scaffold_910_3:0.2362010336480065)91:0.12823618458000796,(H2_Bulk_35_scaffold_372_e_2404_1:0.000001,H4_Bulk_47_scaffold_1618_2:0.000001)100:0.042732191448893175)55:0.06577078160680427)26:0.018029177081837933)92:0.08885238837460063)40:0.05427090672538837,((H1_Bulk_30_scaffold_271_1:0.0980650489045165,(H4_Bulk_46_scaffold_761_4:0.08981375261492541,(H4_Bulk_46_scaffold_857_3:0.033913245126087954,H4_Bulk_46_scaffold_811_3:0.06699730713481289)88:0.09773214951604325)43:0.020912464419672094)83:0.11829465691385099,(H2_Rhizo_Litter_49_scaffold_4191_3:0.12921341080656212,H1_Rhizo_25_scaffold_1960_1:0.06407965367755608)100:0.1524093469524197)99:0.1750834483248198)18:0.03696159629018547)10:0.014660075391161875)73:0.12011521193223063,((H2_Rhizo_Litter_49_scaffold_1798_3:0.024519182362891634,H3_Rhizo_37_scaffold_135_3:0.02601818766015418)92:0.045103968656872606,(((H2_Bulk_36_scaffold_7323_1:0.07568466019186593,H4_Bulk_48_scaffold_2408_2:0.113043340416771)88:0.05428349121763398,((H2_Bulk_35_scaffold_400_3:0.000001,H4_Rhizo_43_scaffold_5320_e_132_1_1:0.000001)100:0.06951584587258441,(H4_Bulk_46_scaffold_681_1:0.10716262381026143,(H2_Bulk_36_scaffold_41_3:0.000001,H4_Rhizo_43_scaffold_540_1:0.000001)100:0.09221632859978168)79:0.037894337542537126)64:0.014275355514294485)96:0.0759770896475711,H2_Bulk_Litter_12_scaffold_1637_3:0.08686347126371974)67:0.03447512355547122)98:0.16485815929532865)41:0.05366684385801168)14:0.032065440333295836)9:0.0663777422466656,(((H2_Bulk_36_scaffold_1432_1:0.4387932540413324,H1_Rhizo_25_scaffold_853_1:0.4474675447226524)67:0.09455952966067205,(((((((H1_Bulk_Litter_5_scaffold_855_1:0.028075080823058318,H4_Bulk_46_scaffold_503_1:0.018954555810321683)73:0.016861639053380006,(((H4_Bulk_47_scaffold_337_3:0.004489355127298644,(H2_Rhizo_31_scaffold_518_3:0.000001,H2_Rhizo_33_scaffold_3580_1:0.000001)70:0.000001)99:0.022655283051923103,(H1_Bulk_Litter_6_scaffold_364_3:0.05722184761949034,H4_Rhizo_45_scaffold_396_1:0.013811658138802141)44:0.00961668725108833)18:0.005550801601073463,H2_Bulk_34_250_2:0.03594424603317492)31:0.012487734131170214)64:0.058567244182562206,((H2_Bulk_35_scaffold_16342_1:0.04251585049085671,(H4_Bulk_46_scaffold_1353_e_2326_1:0.0038426749019286888,H2_Rhizo_32_scaffold_3891_1:0.021937209318904305)80:0.03595525967437574)71:0.039189559746966474,(((H2_Rhizo_Litter_49_scaffold_17005_2:0.00602712636235081,(H4_Bulk_47_scaffold_477_1:0.000001,H4_Rhizo_43_scaffold_436_2:0.000001)100:0.000001)100:0.04044726112650299,(H4_Bulk_46_scaffold_29975_1:0.04735677957992568,H1_Rhizo_Litter_1_scaffold_382_2:0.00990705064827413)49:0.014113060431610869)35:0.000001,H4_Bulk_Litter_24_scaffold_357_3:0.029533879053667444)67:0.020950247758006135)80:0.030558005460175064)99:0.1295897250464324,((((H2_Bulk_34_233_3:0.11088855714641399,H2_Rhizo_32_scaffold_7573_1:0.05338850416584018)99:0.14234102448159325,((H4_Bulk_47_scaffold_349_3:0.029639464664716897,(H1_Bulk_Litter_5_scaffold_2353_3:0.008585793456486357,(H4_Rhizo_Litter_21_scaffold_512_2:0.009477442651053103,(H3_Bulk_41_scaffold_510_3:0.01521884732451717,H3_Bulk_40_scaffold_618_1:0.02119286649054075)58:0.009441759209977807)51:0.004831881279186767)100:0.07760067676348248)100:0.09756789449507597,(((H2_Bulk_36_scaffold_2266_1:0.08094157370911592,H4_Rhizo_45_scaffold_267_3:0.1414636386332475)96:0.07322352357201645,(((H4_Bulk_46_scaffold_9051_1:0.000001,H2_Bulk_35_scaffold_6694_1:0.000001)100:0.07187393251760943,(H2_Rhizo_Litter_49_scaffold_25072_1:0.000001,H4_Bulk_46_scaffold_2300_e_1158_1:0.000001)100:0.056196498946455176)95:0.04686179521281453,(H4_Bulk_Litter_24_scaffold_242_2:0.12051227492334693,(H4_Bulk_46_scaffold_369_1:0.19960512747045156,H4_Bulk_46_scaffold_325_3:0.0618327505285734)69:0.040253988741770996)36:0.02127915804870595)81:0.07180533535518041)74:0.03869149766922897,(((H4_Rhizo_45_scaffold_4787_e_1005_2:0.07808048601543982,((H1_Rhizo_Litter_1_scaffold_273_2:0.0029701443228264957,H2_Rhizo_Litter_49_scaffold_1090_2:0.015894113100033636)100:0.06425953878508572,(H4_Bulk_Litter_24_scaffold_30083_3:0.07955250923910029,H4_Bulk_Litter_23_scaffold_8064_1:0.06138538635864288)48:0.039631641451773)29:0.0185630558942389)42:0.03365975293081558,((((H1_Bulk_Litter_6_scaffold_308_3:0.004696564879463239,H4_Rhizo_43_scaffold_12657_1:0.01468252681639104)95:0.04330718951601886,H4_Bulk_46_scaffold_3973_1:0.02419238048146033)72:0.023983707664628096,((H4_Bulk_46_scaffold_404_1:0.09022895915770457,(H1_Rhizo_26_FD_scaffold_425_2:0.05500395549452364,H1_Bulk_Litter_4_scaffold_369_e_2949_3:0.039897010996865045)50:0.0030069418145908244)35:0.02267314866242609,H4_Rhizo_43_scaffold_2198_1:0.04163047632726524)36:0.024027091179823934)47:0.04967831591401284,H2_Rhizo_Litter_7_scaffold_215_3:0.1052534578134936)39:0.036343777952610345)79:0.06643837505083638,((H2_Bulk_35_scaffold_329_2:0.053965786863523935,(H1_Rhizo_27_scaffold_667_3:0.000001,(H3_Bulk_41_scaffold_1994_1:0.010772009754130174,H2_Bulk_34_516_e_417_1:0.011372656625535438)34:0.000001)75:0.02319212080375843)54:0.01884398759252548,H1_Bulk_30_scaffold_227_1:0.031239262736723727)100:0.10327800959483069)22:0.01733393085024515)18:0.03287679931380305)39:0.033378509354026864)29:0.03810871567068386,(H2_Rhizo_Litter_49_scaffold_1231_2:0.08183889767950081,H4_Bulk_48_scaffold_212_3:0.08688287937600236)86:0.08571110628024181)17:0.01641839064639905,((H1_Bulk_29_scaffold_482_1:0.13005260034831956,(H4_Rhizo_45_scaffold_414_3:0.000001,H2_Bulk_Litter_10_scaffold_2987_1:0.000001)100:0.05840050293849153)97:0.07034353874278265,(H2_Rhizo_Litter_49_scaffold_1933_1:0.05287219056638781,(H2_Rhizo_Litter_49_scaffold_2048_1:0.13308485874313325,H4_Bulk_Litter_23_scaffold_469_1:0.038227733896430305)26:0.014353145764153474)100:0.2292483620147121)37:0.04652388557959908)14:0.03935665501526664)73:0.1393952245127803,'APG77028.1':0.3048025913497936)26:0.04784411194027083,(H2_Rhizo_33_scaffold_25349_1:0.3857579558489106,((H2_Rhizo_Litter_7_scaffold_2726_1:0.02759482989779105,H1_Rhizo_26_FD_scaffold_24981_1:0.02014228518148764)100:0.2698112568063942,H2_Rhizo_Litter_49_scaffold_55946_1:0.2294398315201307)20:0.022459015390580372)9:0.03484827102261434)6:0.02847221737886496,('APG77052.1':0.4248396877436824,H2_Rhizo_33_scaffold_598_1:0.3071716073779842)43:0.10678962312669071)63:0.10160401071072389)49:0.10968655723990883,H3_Bulk_40_scaffold_551_1:0.3601521812309376)20:0.0868647230792865)7:0.05389885735589983)23:0.07369131106013604)95:0.3093332797750532,((H4_Bulk_46_scaffold_361_3:0.5139837403161822,((((H1_Rhizo_25_scaffold_502_4:0.05027442949960159,(H1_Bulk_Litter_6_scaffold_246_4:0.16859692816835414,((H2_Rhizo_Litter_49_scaffold_1556_1:0.000001,H4_Bulk_46_scaffold_12959_1:0.000001)100:0.038450932205272625,H2_Rhizo_Litter_49_scaffold_27167_3:0.0848191526707649)56:0.05586426796468613)39:0.04165182700293446)70:0.1371541866398407,(((H3_Bulk_42_scaffold_191_4:0.14851046238220045,H1_Rhizo_26_FD_scaffold_342_1:0.17521125728666354)29:0.062064002458277034,((H1_Bulk_29_scaffold_184_4:0.10789161963609839,H1_Rhizo_26_FD_scaffold_795_4:0.11373589121785432)63:0.07082277184150909,((((H2_Bulk_35_scaffold_116_3:0.08946023964928207,((H4_Bulk_Litter_23_scaffold_151_e_2298_2:0.004480774747424032,H1_Rhizo_Litter_1_scaffold_1712_2:0.000001)100:0.04852119002089195,H1_Bulk_Litter_4_scaffold_240_1:0.000001)72:0.04709105646801515)63:0.07688593902546481,((H2_Rhizo_Litter_49_scaffold_14350_1:0.07302607844315201,(H4_Rhizo_43_scaffold_244_4:0.004554172022370739,H1_Rhizo_Litter_1_scaffold_202_2:0.000001)100:0.04233656888079995)65:0.04849534790001098,H1_Bulk_Litter_5_scaffold_738_1:0.05895082838257748)23:0.02656639559729168)9:0.01251594871654893,H1_Bulk_28_FD_scaffold_47_4:0.05346481823263849)28:0.0411156193804012,(H1_Rhizo_Litter_1_scaffold_175_4:0.2128538254818566,H2_Bulk_35_scaffold_3598_1:0.2391373932117391)45:0.07532323346966674)31:0.029219133837977473)19:0.05122232138387872)26:0.03660525499563416,(H3_Rhizo_Litter_15_scaffold_189_1:0.11253081708302792,((H3_Rhizo_Litter_13_scaffold_4746_2:0.04392722014901018,H2_Bulk_Litter_12_scaffold_351_4:0.000001)84:0.000001,H3_Rhizo_Litter_13_scaffold_4746_1:0.000001)100:0.23264675773583354)57:0.03522800955999106)28:0.027831315313664007)22:0.042359957213079724,(H2_Bulk_35_scaffold_2406_e_1880_1:0.10070495851702965,H2_Bulk_36_scaffold_3191_1:0.06630963537342449)100:0.20007480807080658)66:0.08025716041950393,H4_Bulk_46_scaffold_310_e_137_1_1:0.332298696042892)20:0.05541167096007671)40:0.015589356286928036,((H1_Bulk_28_FD_scaffold_898_1:0.33007475787066154,H4_Bulk_46_scaffold_14885_1:0.2891631909284125)96:0.21797314851110094,(H2_Bulk_Litter_12_scaffold_468_e_1866_2:0.38928616100092395,H2_Bulk_Litter_11_2268_2:0.46357495415304495)43:0.07816070675271902)35:0.09152480285360753)99:0.25388140914362856)82:0.1119801816250745,(((((H4_Bulk_46_scaffold_4423_e_2138_1_1:0.1438816989600995,(H4_Bulk_Litter_22_scaffold_300_3:0.05780626065189498,(H2_Bulk_Litter_10_scaffold_371_1:0.048267762822481686,H3_Rhizo_Litter_14_scaffold_466_1:0.12167866111803427)73:0.027639434346887093)73:0.03168816351412307)100:0.19443481517230232,((H2_Rhizo_Litter_49_scaffold_1492_3:0.060983457767072924,(H3_Bulk_Litter_17_scaffold_1064_1:0.08303421070302264,H3_Bulk_42_scaffold_342_1:0.09314547557470298)47:0.0362525373873579)99:0.1303183122464766,((((H4_Rhizo_Litter_21_scaffold_370_4:0.15157250513934262,H3_Bulk_42_scaffold_182_1:0.2163264524696875)8:0.035541847596945786,((ESO000_236:0.14377724736023056,(H3_Rhizo_37_scaffold_95_3:0.1450485621233053,H2_Bulk_Litter_11_229_1:0.24891956549200778)48:0.02486616620483817)32:0.0534164024524153,((((H4_Rhizo_Litter_21_scaffold_327_4:0.15912759562140044,(H1_Bulk_29_scaffold_117_1:0.10815299955075197,H1_Rhizo_Litter_1_scaffold_215_e_3415_1:0.16125132513732465)97:0.11100259727609707)9:0.026207370366897464,((((H3_Bulk_Litter_17_scaffold_14861_1:0.000001,(H3_Bulk_Litter_17_scaffold_17154_1:0.025590332551187256,H1_Rhizo_Litter_1_scaffold_1030_e_381_2:0.001144699459433518)51:0.011717215098717926)97:0.058285160859529395,H2_Bulk_Litter_12_scaffold_24010_1:0.08090400859608815)88:0.07116906980188586,H2_Bulk_34_180_3:0.07577895318530814)72:0.0847855429688602,((H4_Rhizo_43_scaffold_325_2:0.1315599727306207,(H3_Bulk_Litter_17_scaffold_996_1:0.28997997874657155,H4_Bulk_47_scaffold_249_1:0.14698532261877828)84:0.08350275351007008)19:0.04592107574078774,((H2_Bulk_36_scaffold_74_1:0.15194409717231183,ESO019_268:0.19404975252848278)10:0.000727,(H2_Rhizo_33_scaffold_531_1:0.0214160965207979,H4_Bulk_48_scaffold_758_1:0.03232963523586729)99:0.13746059016222834)8:0.04372203330062341)10:0.03198804121661292)4:0.026622631387724915)1:0.04848544044571579,((H1_Bulk_28_FD_scaffold_77_3:0.27695661720396814,(H4_Bulk_46_scaffold_499_1:0.19311498450201992,(H4_Rhizo_45_scaffold_19077_2:0.01658620026723545,((H2_Rhizo_32_scaffold_509_2:0.000001,H3_Rhizo_Litter_14_scaffold_535_1:0.000001)87:0.000001,H4_Rhizo_45_scaffold_19077_1:0.000001)56:0.000001)100:0.15755144716420277)14:0.032856645741391244)4:0.030127453757767597,(((H2_Bulk_36_scaffold_57_1:0.015468787124659045,(H2_Rhizo_Litter_49_scaffold_3643_e_2958_1_1:0.000001,H1_Bulk_29_scaffold_154_3:0.004382760158035293)94:0.029739417796093903)27:0.00912243903494847,H2_Rhizo_Litter_49_scaffold_1068_3:0.022802341143596472)100:0.13999457591696451,((H4_Bulk_46_scaffold_1623_1:0.05451994903309254,H2_Rhizo_33_scaffold_286_4:0.03314896170242321)97:0.07178829012471866,((H4_Bulk_Litter_24_scaffold_3318_1:0.000001,H1_Bulk_30_scaffold_4806_e_147_1_2:0.06957731751429685)100:0.046500686538402114,((H4_Bulk_Litter_22_scaffold_251_1:0.08653145528750361,(H4_Rhizo_Litter_20_scaffold_1546_1:0.07561590959050069,H3_Bulk_Litter_16_218_1:0.11724265618340901)57:0.018317402255945137)45:0.055991569334545854,H2_Bulk_Litter_12_scaffold_320_4:0.06154669365355936)24:0.03382207361385525)20:0.01746498785309436)16:0.050252960656144374)61:0.06351856968997849)3:0.02497569056147242)3:0.006048781906965672,(H2_Rhizo_Litter_7_scaffold_12312_1:0.2304511851308586,H4_Rhizo_45_scaffold_1464_1:0.17637972567650095)96:0.15447890019227017)2:0.04472658420160114)1:0.00965776294811116)29:0.036455102298433406,H4_Rhizo_43_scaffold_4516_3:0.125139233284719)44:0.03327453521932355,((H3_Bulk_Litter_17_scaffold_33600_1:0.000001,H2_Bulk_Litter_11_5474_3:0.000001)100:0.12247517661471718,H4_Rhizo_45_scaffold_3198_1:0.10001770744647631)95:0.0726835511471342)57:0.06380696703816158)74:0.038960221769622994)97:0.1601643598581115,((((H2_Rhizo_Litter_49_scaffold_10278_2:0.000001,H4_Bulk_47_scaffold_9047_1:0.000001)100:0.17533902051824102,(H2_Rhizo_33_scaffold_4186_1:0.060535009020230124,H4_Bulk_48_scaffold_357_3:0.0706546602969107)99:0.1087897807929834)96:0.07879051853343144,((H4_Rhizo_43_scaffold_2934_2:0.19043408163462283,(((((H1_Rhizo_26_FD_scaffold_619_1:0.19648350042698937,H3_Bulk_Litter_17_scaffold_5996_1:0.306479124827701)26:0.05149430390912624,(H2_Rhizo_Litter_49_scaffold_1384_1:0.14890765754103708,(H1_Bulk_29_scaffold_15247_1:0.17123168950260848,H1_Rhizo_27_scaffold_9620_1:0.1219977956468834)99:0.10081539549128848)92:0.13384926384654916)11:0.017972450021909836,H3_Bulk_41_scaffold_1682_3:0.31081762028754456)4:0.04060126368458272,((H1_Rhizo_Litter_1_scaffold_22357_1:0.19916591323420407,H4_Bulk_46_scaffold_879_4:0.238739448280195)33:0.07436854080911104,((((H4_Bulk_46_scaffold_722_1:0.10031412752472857,H4_Bulk_47_scaffold_457_e_2721_1:0.05970908292195709)65:0.03397875554550556,(H4_Bulk_46_scaffold_673_1:0.1340477346334641,(H4_Bulk_46_scaffold_37137_1:0.052440000412485865,H4_Rhizo_43_scaffold_1386_1:0.02995725163490004)97:0.10010794960540625)62:0.056937872351507046)38:0.048760940923360696,((H4_Bulk_46_scaffold_663_3:0.000001,H2_Bulk_Litter_11_12073_1:0.000001)100:0.000001,H2_Bulk_Litter_11_12073_2:0.04328980926960524)100:0.20185330041027383)25:0.03566721186320798,(H2_Rhizo_31_scaffold_703_1:0.24186768722980378,(H4_Bulk_47_scaffold_443_1:0.2515241136333679,(H3_Bulk_Litter_17_scaffold_1122_1:0.15903613523829474,H1_Bulk_30_scaffold_557_1:0.18795930602725974)100:0.20673835316964562)31:0.0664339691593061)6:0.04781929791468986)1:0.000001)7:0.03431929117815091)11:0.014839090141203659,(H3_Rhizo_Litter_14_scaffold_2296_e_912_1:0.000001,H3_Rhizo_37_scaffold_4513_1:0.000001)100:0.1663112986453723)43:0.044996242287018706)94:0.1534869214756922,(H2_Rhizo_32_scaffold_742_3:0.13116078343881288,(H4_Bulk_46_scaffold_3692_3:0.000001,H2_Bulk_35_scaffold_7719_e_1077_1:0.000001)100:0.14323138421687442)92:0.10645806758877363)66:0.04098581787280864)95:0.12268321466947918,((H2_Rhizo_Litter_49_scaffold_1413_1:0.021580894600855327,H3_Bulk_40_scaffold_22776_1:0.00828034813367573)100:0.2104924537249877,((((H1_Bulk_29_scaffold_1126_e_1717_1:0.1607966571882682,(H3_Bulk_41_scaffold_504_1:0.0788177907742118,(H2_Bulk_34_325_3:0.05207442764351988,H1_Rhizo_Litter_3_30567_1:0.07136875086474781)84:0.049820464582622126)86:0.10550398106033487)14:0.023337498452191685,((H4_Rhizo_45_scaffold_1596_3:0.12848745900776137,H1_Rhizo_27_scaffold_769_3:0.04880105975636573)86:0.08008795335658947,H3_Rhizo_Litter_14_scaffold_741_1:0.2723249968115895)27:0.02502458421954179)52:0.059203640998691576,((((((H2_Rhizo_Litter_49_scaffold_34116_1:0.09703300329919795,((H2_Bulk_Litter_12_scaffold_11847_1:0.000001,(H4_Bulk_Litter_22_scaffold_561_3:0.009026700799536158,H2_Rhizo_31_scaffold_502_2:0.000001)100:0.01998361503342938)100:0.04152801129303629,((H1_Bulk_30_scaffold_8820_2:0.012893266543860804,(H1_Bulk_29_scaffold_281_e_3660_1:0.000001,H1_Bulk_30_scaffold_8820_1:0.000001)75:0.000001)93:0.018530763896226432,((H2_Rhizo_Litter_49_scaffold_1343_1:0.000001,H4_Bulk_48_scaffold_7643_e_460_1:0.000001)99:0.07315722366178301,H2_Rhizo_31_scaffold_2498_1:0.000001)54:0.05121709665323593)66:0.04386136722916101)99:0.15305899927400723)41:0.05723358699920311,H1_Bulk_Litter_5_scaffold_737_1:0.2329715595279418)3:0.03175632202405554,((((H4_Bulk_46_scaffold_4731_1:0.33599884460288587,(((H3_Bulk_41_scaffold_587_1:0.08159099024503913,H3_Bulk_41_scaffold_588_1:0.010032266735574336)86:0.033553877095116924,H4_Bulk_46_scaffold_6437_e_571_1_1:0.07238136880041024)88:0.08815255398806476,((H1_Rhizo_27_scaffold_758_1:0.000001,H2_Rhizo_Litter_7_scaffold_364_1:0.000001)100:0.27583811223676324,H2_Rhizo_Litter_49_scaffold_3049_e_521_3:0.1794301931837503)10:0.06537470596955108)3:0.02790591922982566)1:0.019753994831674504,((H1_Bulk_Litter_5_scaffold_3731_1:0.266798304888916,(((H4_Rhizo_45_scaffold_401_3:0.000001,H4_Rhizo_44_scaffold_8977_1:0.00793909625672784)92:0.000001,H4_Rhizo_44_scaffold_8977_2:0.000001)100:0.29126285950887265,(H2_Rhizo_33_scaffold_4190_1:0.16046108139518012,(H2_Bulk_36_scaffold_1022_e_870_1:0.12047111564236657,((H3_Bulk_42_scaffold_15791_1:0.000001,H4_Bulk_46_scaffold_17207_1:0.000001)99:0.059739409796911946,H2_Rhizo_Litter_49_scaffold_53737_1:0.07650287348190243)94:0.08064080827910214)79:0.043823278191658765)87:0.07928422875772423)6:0.01970865422592949)9:0.026339089445664765,(((H4_Bulk_46_scaffold_6989_1:0.16510900490869185,(H4_Bulk_47_scaffold_296_1:0.000001,H4_Bulk_46_scaffold_2750_1:0.0045399948799977885)100:0.32431610973198)77:0.12246671151755528,H4_Rhizo_Litter_19_scaffold_540_e_3127_1:0.1263318186633806)2:0.032768546489355455,(((H1_Bulk_29_scaffold_427_1:0.3537272070060089,((H2_Rhizo_31_scaffold_8094_1:0.15532781207815427,H3_Rhizo_Litter_14_scaffold_625_1:0.09834320380984884)99:0.1726552531560599,((H1_Bulk_Litter_5_scaffold_18849_1:0.13220501728711964,((H1_Rhizo_Litter_3_927_3:0.26885591476831916,((H3_Bulk_Litter_17_scaffold_3793_e_582_1:0.061290791522548904,H1_Bulk_Litter_5_scaffold_844_2:0.036557011726760624)100:0.31114961945087183,(H2_Rhizo_Litter_49_scaffold_1775_e_1533_1_2:0.11006913830297016,((H2_Bulk_Litter_10_scaffold_491_3:0.000001,H2_Rhizo_Litter_49_scaffold_1699_2:0.08372261869352116)99:0.000001,H2_Rhizo_Litter_49_scaffold_1699_1:0.000001)100:0.12970960305991674)98:0.09330658550442328)41:0.03143939337635926)100:0.19740151898495117,H2_Rhizo_Litter_49_scaffold_1534_3:0.22315906822817633)14:0.0754438649432192)2:0.025760259552692233,(((H2_Rhizo_31_scaffold_738_1:0.1150832056790807,(H4_Bulk_46_scaffold_4548_e_834_1_2:0.11432234300689759,(H3_Rhizo_37_scaffold_143_3:0.000001,H4_Rhizo_Litter_20_scaffold_3307_1:0.000001)100:0.09526715280303932)67:0.08275621984483461)14:0.013438306208680029,H4_Rhizo_Litter_21_scaffold_627_1:0.09922756935324273)13:0.015544376171280572,((H1_Bulk_29_scaffold_3012_1:0.07903287180994001,(H4_Bulk_Litter_24_scaffold_465_e_1389_1:0.000001,H2_Bulk_35_scaffold_362_1:0.033374445234415795)93:0.04320030851240819)81:0.03117879022587733,H1_Rhizo_Litter_1_scaffold_1886_1:0.0692039888624354)66:0.0373401245076006)32:0.04531662974959927)24:0.10854942805083745)8:0.01673582554640074)3:0.015275229274867907,H2_Rhizo_31_scaffold_470_e_2415_1:0.2323437030202582)3:0.03323028388224536,((H4_Rhizo_Litter_21_scaffold_572_1:0.2283036920619983,H4_Bulk_47_scaffold_440_e_2354_1:0.1132697889624592)100:0.25492991529813125,(H1_Rhizo_27_scaffold_6226_1:0.05747332180884124,H2_Rhizo_Litter_49_scaffold_1704_e_2950_1:0.12791110180550636)100:0.13761775089095085)23:0.04910928534728143)6:0.04752809398141)0:0.04174803261567206)0:0.0173031414325151)0:0.026497774195391788,(H3_Bulk_Litter_16_2721_1:0.000001,H3_Bulk_42_scaffold_7981_1:0.0051511208603125525)100:0.22388235145690638)0:0.0054618805986828,((AIN008_17:0.2521205277622234,(H1_Bulk_Litter_5_scaffold_965_1:0.16654155426373896,(H2_Bulk_36_scaffold_1525_1:0.000001,(H4_Bulk_46_scaffold_782_3:0.009029856350454946,H1_Rhizo_25_scaffold_962_1:0.03717400315241903)81:0.008816673839173728)98:0.12547578991274522)46:0.05015098957591668)15:0.05999870794439088,((((ESO018_267:0.09233544871586608,H4_Rhizo_Litter_20_scaffold_331_4:0.12145556125506785)35:0.039010722711791956,H4_Bulk_47_scaffold_395_3:0.02883468785963661)28:0.04246182691734646,(H4_Rhizo_Litter_21_scaffold_562_3:0.000001,H4_Bulk_Litter_22_scaffold_9322_e_142_1_1:0.004542485579695832)99:0.0941937006653224)41:0.03701134380792315,ESO002_243:0.15479604360220067)47:0.030464273765681504)13:0.04975757206668607)0:0.013504286967334966)0:0.008880300130246432,((H2_Bulk_35_scaffold_2126_1:0.14095655370929494,(H2_Rhizo_Litter_49_scaffold_72975_1:0.03268051313382214,H2_Bulk_35_scaffold_4486_3:0.012972309266825022)100:0.16650963693303122)98:0.1666199461972333,((((H4_Rhizo_Litter_20_scaffold_421_1:0.06737050182081639,(H2_Rhizo_Litter_49_scaffold_1905_1:0.016979173179208384,(H1_Rhizo_27_scaffold_801_1:0.006480447480023965,H2_Bulk_34_417_3:0.02269809035537529)80:0.013075331330494766)62:0.008646297573268846)100:0.1304461316138501,(((H1_Rhizo_Litter_1_scaffold_485_4:0.06435119373438436,H1_Rhizo_Litter_3_877_3:0.11450078937952446)74:0.05069159607812912,H2_Bulk_35_scaffold_319_e_2644_1_1:0.09922724065760136)91:0.05713080073591792,((H3_Rhizo_37_scaffold_649_e_521_1:0.1639165286266735,H2_Rhizo_33_scaffold_612_3:0.19623229404141362)83:0.10210566775133367,H2_Bulk_36_scaffold_10992_1:0.1383601721035017)29:0.06740679798440352)13:0.05879738954937652)5:0.022546507106293134,(H1_Rhizo_Litter_1_scaffold_344_3:0.1964788564863298,H2_Bulk_36_scaffold_103_3:0.1799362078486917)20:0.0377492659476375)1:0.03170668304007984,(((((((((H1_Bulk_30_scaffold_7491_1:0.1015188851817026,H1_Bulk_30_scaffold_11598_e_807_1_1:0.10081827129973675)65:0.03995319999558822,(((H2_Rhizo_Litter_49_scaffold_1370_1:0.02605045345098267,H2_Bulk_Litter_11_2915_1:0.022440164509891503)100:0.12793537512421072,H2_Rhizo_31_scaffold_2856_e_301_1:0.10503328420018443)62:0.04566724901039665,((H1_Bulk_Litter_4_scaffold_259_1:0.10669649293314043,H1_Rhizo_27_scaffold_572_3:0.08550844610118213)80:0.07254833800024452,H4_Bulk_47_scaffold_3305_2:0.1551702740707559)36:0.04252976614536541)53:0.05787049977680736)80:0.07254230962958808,((H1_Bulk_Litter_5_scaffold_14667_1:0.17383607180882032,(H1_Bulk_29_scaffold_280_1:0.025381092402313232,H1_Rhizo_25_scaffold_658_1:0.017350548906040153)100:0.2385921484746798)53:0.06881553928876771,((H4_Rhizo_43_scaffold_408_1:0.21261949710731498,(H3_Bulk_42_scaffold_291_1:0.19761686683303914,(H2_Bulk_35_scaffold_234_1:0.12175518837355748,H4_Bulk_47_scaffold_234_5:0.06964722001481904)98:0.16925147167376764)96:0.10577538046803214)81:0.0730200868352524,((H2_Rhizo_32_scaffold_534_e_2276_1:0.034255491610675204,H1_Rhizo_25_scaffold_676_1:0.14235588788706455)100:0.17643854870127695,(H1_Rhizo_Litter_1_scaffold_328_3:0.1799082993725798,(H1_Bulk_30_scaffold_182_1:0.18591200818159503,((H1_Rhizo_Litter_1_scaffold_350_1:0.05211733661799611,H2_Rhizo_33_scaffold_3273_2:0.020964636427248884)99:0.15753615008231225,(H1_Bulk_30_scaffold_173_2:0.05799292171736292,(H2_Rhizo_33_scaffold_586_e_612_1_1:0.012947191983982975,H1_Bulk_Litter_5_scaffold_748_1:0.000001)100:0.135560770119596)99:0.10449881563005015)26:0.04536630529879648)27:0.049960992624842326)53:0.06639143927241165)88:0.09994668963339226)56:0.05289668012283233)41:0.04105244860331192)75:0.08794756845730989,(H2_Rhizo_Litter_49_scaffold_1419_4:0.21727321490589668,(H4_Bulk_46_scaffold_1134_3:0.29017732877212765,H1_Bulk_29_scaffold_308_1:0.346603746206418)15:0.06585036791759213)1:0.030830166463406528)4:0.06292429168191616,(H2_Rhizo_Litter_49_scaffold_67211_1:0.10311019175985603,((H4_Bulk_47_scaffold_11320_1:0.10881989062379693,H2_Bulk_34_1624_1:0.16831914150339422)100:0.14770593498722384,(H3_Bulk_41_scaffold_627_3:0.01420148336594318,(H3_Bulk_41_scaffold_607_3:0.009033988035009433,H1_Rhizo_Litter_3_17136_1:0.000001)59:0.0081952139864776)100:0.1958578655527603)46:0.06733918150466289)5:0.019637147925253284)0:0.036578104235566844,(H4_Bulk_46_scaffold_6608_1:0.17097845702114878,H1_Bulk_30_scaffold_186_3:0.14821957104983552)32:0.05521644936990411)0:0.02639652623544997,(H4_Bulk_46_scaffold_1479_1:0.19201843918014294,H4_Bulk_46_scaffold_1162_e_2013_1:0.16265831326613034)13:0.1011262096046548)0:0.01768526156029182,(((H2_Rhizo_Litter_49_scaffold_1228_1:0.12415334507944076,(H2_Rhizo_31_scaffold_664_e_935_1_1:0.28271434574337295,(H4_Rhizo_43_scaffold_371_4:0.1614856650383638,((H1_Rhizo_26_FD_scaffold_25607_1:0.05505149656295227,(H2_Bulk_Litter_12_scaffold_15474_1:0.0246943740650436,H2_Rhizo_31_scaffold_354_1:0.014349884045699035)94:0.025859536115374837)98:0.09945907519844699,(H1_Rhizo_Litter_1_scaffold_330_3:0.04195322902784904,H1_Rhizo_Litter_1_scaffold_331_1:0.0451570723668242)88:0.054597403284639245)45:0.02431125506508458)25:0.02435367542846345)4:0.028462460046921212)10:0.06333038646448053,((H1_Bulk_30_scaffold_10548_1:0.000001,H1_Rhizo_25_scaffold_886_3:0.009878595587554884)100:0.29510857004938407,(H1_Bulk_Litter_5_scaffold_800_3:0.1435689784877514,(H1_Rhizo_Litter_1_scaffold_401_1:0.17313230850756467,H2_Bulk_34_1649_e_651_1_1:0.2764787170644363)3:0.068294237129781)2:0.049751824169216974)0:0.01191445738225072)0:0.043186052474782244,((H1_Bulk_Litter_5_scaffold_680_1:0.22639010985980246,(H2_Rhizo_Litter_49_scaffold_15771_1:0.19309946907887543,H2_Bulk_35_scaffold_278_4:0.14474565525059857)18:0.043203684571791356)1:0.04280538170632653,(H1_Rhizo_26_FD_scaffold_622_1:0.2765765289210469,H2_Rhizo_Litter_49_scaffold_6846_2:0.1574760610925563)4:0.024887587308604076)0:0.02684470788771387)0:0.01821697846823378)0:0.02296826483907255,(H4_Rhizo_45_scaffold_410_e_2048_1:0.1586109849728392,(((H2_Bulk_36_scaffold_754_1:0.15465537291417553,((H1_Bulk_29_scaffold_25654_1:0.09390163396940743,(H3_Bulk_41_scaffold_458_1:0.09583204009662571,H2_Bulk_35_scaffold_631_1:0.20618444142398573)63:0.040613383592509766)98:0.11226893373929592,H4_Bulk_46_scaffold_2545_2:0.15098379617690805)82:0.11938885969940438)6:0.03386191001700656,(((((H4_Bulk_46_scaffold_695_1:0.14270231200759476,((H4_Bulk_46_scaffold_642_e_2058_1:0.004451459273942415,H2_Bulk_36_scaffold_11300_1:0.000001)100:0.04587658849319265,(((((H2_Rhizo_Litter_49_scaffold_1535_1:0.05581869182019794,(H3_Rhizo_Litter_15_scaffold_367_e_604_1_4:0.000001,(H2_Rhizo_31_scaffold_527_1:0.000001,H3_Rhizo_Litter_15_scaffold_367_e_604_1_3:0.058639928404046415)82:0.000001)95:0.055989682126040385)81:0.08897915288986846,H2_Rhizo_33_scaffold_597_1:0.027587538214044027)13:0.010447409093070625,(((H3_Bulk_Litter_17_scaffold_1098_3:0.043527284468121596,H1_Bulk_29_scaffold_608_3:0.1284999799979767)41:0.027385510157229564,((H4_Bulk_46_scaffold_563_1:0.060213260135875135,H2_Bulk_36_scaffold_6201_1:0.0442118959496387)69:0.03716782151732545,(((H1_Rhizo_26_FD_scaffold_1798_1:0.05233066350910365,(H3_Bulk_42_scaffold_11867_1:0.000001,H1_Rhizo_Litter_3_2940_1:0.04210744291997992)81:0.0599694398295858)72:0.0493229261093493,(H4_Bulk_46_scaffold_526_3:0.11357557748709635,((H1_Bulk_29_scaffold_228_e_191_1:0.000001,(H4_Bulk_Litter_24_scaffold_25358_1:0.000001,H4_Bulk_Litter_24_scaffold_25358_2:0.09290242816930805)51:0.008036304638671776)88:0.06154124835313368,H2_Bulk_36_scaffold_542_e_230_2:0.05187551376427324)72:0.039032639135730296)41:0.047433730759101955)6:0.0340017559910466,((H4_Rhizo_45_scaffold_18672_1:0.03530520661800507,H2_Rhizo_Litter_49_scaffold_1541_1:0.024745933638060436)53:0.04147471205230335,(H2_Rhizo_33_scaffold_4320_1:0.09971411071430936,H4_Rhizo_44_scaffold_336_1:0.08599201119757316)22:0.033311913464752596)9:0.01564882872143647)1:0.000001)1:0.01706812907798705)4:0.038021978382709154,(H4_Bulk_46_scaffold_574_1:0.000001,H1_Bulk_Litter_4_scaffold_10747_1:0.08699675540692287)100:0.07148244399791714)1:0.012599567367016284)2:0.011996699822395485,((((H3_Bulk_Litter_16_11121_1:0.000001,H1_Bulk_Litter_5_scaffold_5325_1:0.000001)100:0.04681870746832528,H4_Rhizo_Litter_21_scaffold_5109_1:0.004647035924239873)72:0.02232140949277417,H2_Rhizo_Litter_49_scaffold_4125_1:0.02619836064730574)96:0.06839034919715248,H1_Bulk_29_scaffold_404_3:0.026671700361486472)73:0.022969034362092966)3:0.027625446750793703,(H3_Bulk_41_scaffold_524_3:0.000001,H4_Bulk_46_scaffold_33843_1:0.000001)100:0.06683959356963864)10:0.04302077165752216)20:0.05934043528680588)72:0.06092706139982118,((H2_Bulk_35_scaffold_8695_1:0.3379943049216996,H2_Bulk_36_scaffold_108_3:0.14381936020120545)4:0.02859924123928481,(H4_Rhizo_43_scaffold_2629_1:0.008624559166177104,H3_Bulk_40_scaffold_938_1:0.009848205585266001)100:0.19824896424956684)3:0.0724412648688908)4:0.038912870586159,(H2_Rhizo_33_scaffold_298_e_3776_1:0.2322692645438278,((H1_Bulk_Litter_5_scaffold_781_1:0.01846791919324886,H2_Bulk_36_scaffold_3814_1:0.009955424427941395)100:0.21900366117672787,(((H3_Bulk_Litter_17_scaffold_13829_1:0.004636465125834377,(H3_Bulk_41_scaffold_1627_3:0.017407686935344557,H2_Rhizo_Litter_49_scaffold_16077_1:0.013527927871778811)46:0.009142837769616108)98:0.0637168976369824,H4_Rhizo_45_scaffold_198_1:0.07524745671118716)36:0.0393336718270314,((((H3_Bulk_41_scaffold_27918_1:0.010227481530303173,(H3_Bulk_41_scaffold_1690_3:0.026726171403620214,H2_Bulk_Litter_12_scaffold_1440_3:0.013510628196292007)46:0.00425779036117202)99:0.11962933090006622,((H1_Rhizo_27_scaffold_2466_e_1073_1:0.000001,H2_Bulk_36_scaffold_10537_1:0.022465876324352596)35:0.08281352039703727,((((H3_Rhizo_37_scaffold_1911_e_525_1:0.013731622764058482,H2_Rhizo_Litter_49_scaffold_3525_2:0.018986922444507393)88:0.02396648750971453,H3_Bulk_42_scaffold_199_1:0.04839556923815991)93:0.0436337125882007,(H1_Bulk_Litter_4_scaffold_169_1:0.08884493988104358,((((H1_Rhizo_Litter_3_1782_2:0.02424218118513055,(H1_Rhizo_Litter_3_1782_1:0.018012909796639054,H1_Bulk_Litter_5_scaffold_5008_1:0.000001)60:0.001909596175048378)99:0.0994341111685948,((H3_Bulk_41_scaffold_708_4:0.03763210228440128,(H2_Rhizo_Litter_49_scaffold_51462_1:0.007325532564386172,H2_Bulk_35_scaffold_834_1:0.000001)4:0.000001)96:0.05156743330487856,H2_Bulk_34_111_3:0.08881189242689969)32:0.016586769973222726)9:0.012195593908514546,((H1_Rhizo_27_scaffold_7819_1:0.000001,H2_Rhizo_Litter_49_scaffold_1266_4:0.000001)99:0.000001,(H1_Bulk_29_scaffold_509_1:0.000001,H4_Rhizo_Litter_21_scaffold_11634_e_263_1:0.021305399783877466)94:0.000001)100:0.09724273204989364)3:0.00879689702337716,(H3_Bulk_41_scaffold_9246_1:0.012785548220505039,H3_Bulk_41_scaffold_6241_1:0.007383585326097286)96:0.043002866337704226)1:0.007804472739892709)2:0.010238518459153134)14:0.020650721686257256,H1_Rhizo_Litter_1_scaffold_1236_e_2420_1:0.12291861015479366)38:0.02652998575858012)3:0.021562759977067802)1:0.006833047269970027,((((((H4_Bulk_46_scaffold_231_4:0.04992707194639623,((H4_Bulk_47_scaffold_183_4:0.08291621976356112,H2_Rhizo_31_scaffold_384_1:0.048557645944343975)22:0.018549224632177452,((H3_Rhizo_Litter_15_scaffold_1328_1:0.015354447728470166,H2_Rhizo_Litter_49_scaffold_1008_4:0.012412869590712194)68:0.0062739599098309284,H1_Bulk_29_scaffold_181_1:0.024063612162463777)74:0.01937817276399212)23:0.0412609331434215)3:0.012748164451749311,(H4_Bulk_48_scaffold_2658_1:0.09782145121823715,H3_Bulk_Litter_17_scaffold_629_1:0.07046240649718571)8:0.015323202086978682)1:0.005194749544967792,((H2_Bulk_34_15570_1:0.0054072775763529535,(((H2_Bulk_35_scaffold_26701_1:0.000001,H2_Rhizo_Litter_49_scaffold_68736_1:0.000001)68:0.004680376546363885,(H3_Bulk_41_scaffold_27549_1:0.000001,(H1_Bulk_Litter_6_scaffold_1154_1:0.11702815379291698,H4_Bulk_Litter_24_scaffold_20061_1:0.004433455252844443)64:0.02679984877117736)68:0.014153505733357274)48:0.013573489179313114,H2_Bulk_36_scaffold_16089_1:0.004868672150656561)16:0.000001)78:0.09826859854324033,H4_Rhizo_Litter_20_scaffold_226_1:0.05348677259760981)9:0.020305912521849656)0:0.0052752767603343464,((((H2_Rhizo_31_scaffold_311_1:0.007594727290584302,H1_Bulk_29_scaffold_1280_1:0.000001)69:0.000001,H2_Rhizo_31_scaffold_311_2:0.000001)99:0.11062351192229558,(H1_Bulk_Litter_5_scaffold_2107_1:0.12722835910122754,H2_Rhizo_32_scaffold_440_e_3526_1:0.06465557889149043)93:0.05878344569145577)16:0.0522144176859225,(((H4_Bulk_Litter_24_scaffold_6827_1:0.13795837005308842,(H3_Bulk_41_scaffold_324_5:0.000001,(H2_Rhizo_Litter_8_scaffold_298_1:0.05667732821365279,H1_Rhizo_Litter_3_735_1:0.000001)85:0.024708605454969224)99:0.09062937625610523)24:0.04116579250468755,((((H4_Rhizo_Litter_20_scaffold_3370_e_837_1:0.000001,H3_Bulk_41_scaffold_2428_1:0.000001)99:0.03449078070067513,H3_Bulk_42_scaffold_11732_1:0.02374680678564145)100:0.1040923589321534,H4_Bulk_46_scaffold_304_4:0.08494109294235708)27:0.031447337083622795,(H2_Rhizo_Litter_49_scaffold_19647_1:0.09462948417461314,((((H2_Rhizo_Litter_49_scaffold_9977_e_1040_1:0.11795454741792888,H1_Bulk_29_scaffold_1413_1:0.07347897237003131)9:0.000001,(H4_Rhizo_43_scaffold_312_4:0.005378849401708852,H3_Bulk_Litter_16_1825_e_955_1:0.09140917271832727)100:0.08283636677270234)15:0.03402011693535467,(H3_Bulk_41_scaffold_22555_1:0.000001,(H4_Bulk_Litter_22_scaffold_29021_1:0.008809373951975452,H2_Bulk_Litter_12_scaffold_2102_3:0.012065298323433726)53:0.0059209228072512055)99:0.07505725738886548)7:0.02100665339551533,(H2_Rhizo_Litter_49_scaffold_1120_1:0.005756759692250313,H4_Rhizo_44_scaffold_16978_1:0.005741733036753516)99:0.055264060432585804)16:0.045111578372468486)13:0.0076670021179077175)6:0.008730554962742332)2:0.004811386386379013,H2_Rhizo_32_scaffold_382_1:0.14282881194904196)3:0.020218163225539598)0:0.005531395222392099)0:0.02106366804459725,((H4_Rhizo_43_scaffold_356_e_3383_1:0.0044900484849037525,H2_Bulk_34_3890_1:0.000001)99:0.06247806934976241,(H3_Bulk_41_scaffold_20293_1:0.010123430300152947,H2_Bulk_Litter_12_scaffold_453_3:0.006501548354866493)100:0.10048594792768961)51:0.04207841333970874)0:0.012947352603200457,(H4_Bulk_Litter_23_scaffold_163_2:0.059298525766693366,(H1_Bulk_Litter_5_scaffold_30502_1:0.0841609536031438,H2_Rhizo_31_scaffold_456_4:0.000001)100:0.1291227424634811)43:0.05273367197469847)1:0.01636168407300076)0:0.02761055476453489,((H4_Rhizo_43_scaffold_279_4:0.12502624594634515,((H1_Bulk_29_scaffold_23793_1:0.000001,H2_Rhizo_33_scaffold_576_1:0.0011860433649890645)75:0.06184569115223271,((H1_Rhizo_27_scaffold_3453_1:0.14776374702079575,(H4_Rhizo_44_scaffold_1355_3:0.04966679225014614,((H3_Bulk_40_scaffold_14826_1:0.000001,H2_Bulk_35_scaffold_36615_2:0.000001)100:0.000001,H4_Bulk_47_scaffold_31322_1:0.000001)100:0.040675829836582356)96:0.04602372562345458)20:0.01565742907217471,(H3_Bulk_41_scaffold_30709_1:0.000001,((H2_Rhizo_Litter_49_scaffold_31141_2:0.000001,H1_Bulk_28_FD_scaffold_1892_3:0.000001)43:0.000001,(H4_Bulk_Litter_22_scaffold_13429_1:0.012477922766418015,H4_Rhizo_Litter_19_scaffold_17350_1:0.008619500667740088)23:0.006812242401962543)31:0.004762540759932321)97:0.07164291288630054)11:0.017300548938095517)12:0.01455788008325154)8:0.023350009959314022,(H3_Rhizo_Litter_14_scaffold_321_1:0.14152390652021252,(H2_Bulk_Litter_50_scaffold_8148_1:0.03846648260570662,H3_Bulk_41_scaffold_322_1:0.04048195511395303)96:0.06219609717680763)34:0.03514635368395025)0:0.012760058023363996)0:0.007090531017587054)29:0.052046374075402024)1:0.032293146365790726)8:0.03656538914379759)0:0.02848269223853972,((H1_Rhizo_25_scaffold_960_1:0.14461638833646306,H3_Rhizo_Litter_13_scaffold_277_3:0.07776899767062773)100:0.2172860093250577,(((H2_Bulk_36_scaffold_841_1:0.1325879579618623,(((H2_Bulk_Litter_11_666_1:0.000001,H1_Bulk_28_FD_scaffold_662_2:0.000001)100:0.06230868643846099,H2_Rhizo_31_scaffold_716_e_3402_1:0.03463430107255361)98:0.11238027498082293,((H4_Bulk_Litter_22_scaffold_1252_3:0.009590700386024942,(H2_Rhizo_31_scaffold_14135_1:0.005307691251791979,(H1_Bulk_30_scaffold_199_1:0.000001,H3_Rhizo_37_scaffold_5986_1:0.000001)99:0.006143744403648732)64:0.011322596554105946)64:0.024460740336689657,H2_Rhizo_Litter_49_scaffold_1512_1:0.04689988712199655)82:0.045626926180102334)65:0.03080214140587323)61:0.029427334007108286,(H4_Bulk_46_scaffold_540_3:0.1186097547209295,(H4_Bulk_Litter_22_scaffold_3084_3:0.000001,H4_Bulk_Litter_23_scaffold_312_1:0.004490988650795558)100:0.12146523530630304)67:0.06492845125019286)16:0.024794102775364646,(((((H2_Bulk_34_4395_1:0.11121468984305682,(H2_Bulk_36_scaffold_1266_1:0.004467846284514021,H1_Rhizo_25_scaffold_3023_2:0.009046105848567798)100:0.05049083191987025)81:0.06174167165690303,H1_Rhizo_25_scaffold_3109_2:0.10811051513115189)27:0.02555012272651691,((H1_Rhizo_25_scaffold_9404_e_284_1_1:0.000001,H4_Bulk_46_scaffold_17509_1:0.000001)100:0.23886043016870895,H2_Rhizo_Litter_49_scaffold_24935_1:0.0930397385091104)29:0.035639379348871625)9:0.033127376816371346,H2_Rhizo_Litter_49_scaffold_1385_1:0.0894364021701497)7:0.015550604175724736,H1_Rhizo_25_scaffold_4893_e_1676_1_1:0.11949007715460302)6:0.01389456335453021)27:0.052704054187674654)2:0.006222894963708647)0:0.01900476222782821,((((H1_Bulk_29_scaffold_182_e_3894_1:0.21209709960938028,H4_Bulk_46_scaffold_3743_1:0.06901175281561844)95:0.11029986486292698,((H3_Bulk_41_scaffold_2773_1:0.14868557596769216,(H2_Bulk_Litter_50_scaffold_1194_e_730_1_3:0.02304783344848582,(H4_Rhizo_45_scaffold_308_1:0.01321514890297193,(H3_Bulk_Litter_17_scaffold_2605_e_138_1:0.000001,H1_Bulk_30_scaffold_5049_1:0.000001)100:0.03614400105250315)66:0.008252457841024352)100:0.10241766895108295)12:0.06306950690547053,(H2_Rhizo_Litter_49_scaffold_11352_e_435_1:0.054127061318206326,(H4_Bulk_Litter_24_scaffold_352_4:0.15381457613879057,((H1_Bulk_29_scaffold_9919_1:0.01175430930759136,H4_Rhizo_44_scaffold_297_e_1965_1:0.008679378514289127)100:0.13236896750151672,H4_Rhizo_43_scaffold_385_1:0.22946603905195362)34:0.06376038170614517)29:0.048737055446949284)23:0.03158598489205078)1:0.012548429988355814)1:0.025963136897659833,((((H2_Bulk_34_269_1:0.012857714091571104,H4_Rhizo_45_scaffold_23399_1:0.007817604001405964)100:0.0802342956064872,(H4_Rhizo_44_scaffold_4063_1:0.000001,H4_Rhizo_43_scaffold_493_1:0.009080725547723212)100:0.08508834831042389)85:0.08453976459546464,(H4_Bulk_46_scaffold_24996_1:0.026457342819483642,(((H3_Bulk_Litter_16_347_1:0.13552746043903907,H2_Bulk_35_scaffold_288_3:0.16637153245279057)4:0.000017,((H3_Rhizo_37_scaffold_5038_1:0.13058602579477308,H3_Rhizo_37_scaffold_832_3:0.19767337605759927)55:0.08078986183140957,((H2_Rhizo_31_scaffold_977_e_587_1_3:0.2767696896918448,H4_Bulk_47_scaffold_7463_1:0.12831115978236118)15:0.04668519471483146,(H4_Bulk_46_scaffold_707_e_2968_1:0.273126107754615,(H2_Rhizo_Litter_49_scaffold_1507_1:0.019784350022852504,H4_Bulk_46_scaffold_10830_e_158_1_1:0.022512165540437223)100:0.14896660739578227)24:0.05579973687220097)0:0.031580656308050514)0:0.024973859974696477)0:0.03149133760891054,((H4_Bulk_46_scaffold_514_1:0.22510056339388296,H4_Rhizo_43_scaffold_484_1:0.12453732714093002)16:0.040996680468962765,H1_Bulk_30_scaffold_229_3:0.13429871990688413)4:0.01717512534543353)0:0.000001)0:0.023279167075116014)0:0.027591871937753698,(((((((H4_Bulk_Litter_23_scaffold_224_1:0.08278140692944369,(H4_Bulk_46_scaffold_292_4:0.032941577203018824,H4_Rhizo_43_scaffold_5430_1:0.000001)99:0.09102090541352581)53:0.04036955845803458,H1_Rhizo_25_scaffold_414_1:0.10200423598607955)13:0.018014748915406997,((H2_Bulk_36_scaffold_16528_1:0.03626704820668447,((H2_Rhizo_Litter_49_scaffold_1253_3:0.006698117204369414,((H3_Bulk_Litter_17_scaffold_880_3:0.000001,H1_Rhizo_Litter_3_620_3:0.013662922049137105)43:0.004501155733793283,H2_Rhizo_31_scaffold_6765_1:0.004644858321774414)78:0.006966069869069447)99:0.09513531457802671,H3_Bulk_Litter_17_scaffold_837_e_272_1_4:0.049385993854557775)17:0.036786651928005565)5:0.021556769201020565,((H4_Rhizo_44_scaffold_242_3:0.11688035230340033,H1_Rhizo_27_scaffold_417_e_2655_1:0.07069816644152116)29:0.032604399067205136,(((((H2_Rhizo_31_scaffold_1759_3:0.08118695168080947,H4_Bulk_48_scaffold_1127_e_555_1:0.12915190239977603)74:0.09650142651414662,(H4_Bulk_47_scaffold_10415_1:0.000001,H2_Rhizo_33_scaffold_13142_1:0.000001)100:0.055942307429458715)21:0.023800582627337086,(H3_Bulk_41_scaffold_1207_e_614_3:0.03860571627798315,(H4_Bulk_Litter_22_scaffold_706_1:0.000001,H1_Rhizo_Litter_3_8199_1:0.000001)98:0.031658108491492865)77:0.03231194076043975)4:0.02036693973638748,(H4_Rhizo_45_scaffold_269_e_1009_4:0.07785486587559642,(H4_Bulk_46_scaffold_3244_1:0.03400284198129988,H2_Bulk_35_scaffold_175_e_2950_1:0.03498273769867799)91:0.03504638462654919)76:0.034388660845374286)5:0.004375865132601131,((((H2_Rhizo_Litter_49_scaffold_907_1:0.029147692250036883,((H4_Bulk_48_scaffold_2328_2:0.0042842648774614744,(H4_Bulk_46_scaffold_12855_1:0.02841643877581923,H2_Bulk_36_scaffold_4173_1:0.000001)43:0.008913387908420667)88:0.032941872956409934,((H4_Bulk_Litter_24_scaffold_221_1:0.000001,H2_Rhizo_32_scaffold_860_1:0.004446770871900263)100:0.08997037015700471,H1_Rhizo_26_FD_scaffold_1119_1:0.02503519312590763)28:0.012142556475720934)21:0.01149153838270145)50:0.03662998179123367,(((H1_Rhizo_27_scaffold_452_1:0.04227591376493489,((H4_Bulk_47_scaffold_2733_1:0.06072568072284312,(H1_Rhizo_27_scaffold_1023_2:0.017597078291351487,H1_Rhizo_25_scaffold_1498_1:0.000001)99:0.032743969285816465)17:0.018007405069659477,H2_Rhizo_32_scaffold_6893_1:0.0337027002420931)6:0.011635455050286847)10:0.015388104187113782,(H2_Rhizo_Litter_49_scaffold_1010_1:0.06775247985489141,((H2_Rhizo_Litter_49_scaffold_13696_e_354_1:0.000001,H3_Rhizo_37_scaffold_2633_e_226_2:0.000001)99:0.047636569649738725,H1_Rhizo_25_scaffold_476_1:0.04587422178519507)47:0.006936063224554978)35:0.01609502253497297)14:0.035868083083685054,((H4_Rhizo_44_scaffold_1764_1:0.057908531472134595,(H3_Bulk_41_scaffold_3027_3:0.004110951726259859,(H2_Bulk_Litter_50_scaffold_2193_1:0.000001,H3_Bulk_41_scaffold_14937_1:0.006289278337913817)54:0.004881785441033237)100:0.14334801652156193)18:0.01469294168088453,((H3_Bulk_42_scaffold_1105_1:0.07495569020987825,((H4_Bulk_46_scaffold_3037_1:0.08324821639442259,((((H1_Bulk_29_scaffold_10552_e_1210_1:0.000001,H2_Rhizo_33_scaffold_2820_1:0.000001)100:0.0842825161610894,((((H2_Rhizo_Litter_49_scaffold_770_1:0.08159217722615919,H3_Bulk_41_scaffold_5717_2:0.006101875478902841)20:0.011591361344403417,((H4_Bulk_Litter_24_scaffold_21950_1:0.005662010610469004,H2_Bulk_36_scaffold_4288_1:0.000001)98:0.017654971936619912,(H2_Bulk_36_scaffold_861_2:0.16423657286928428,((H2_Rhizo_Litter_49_scaffold_761_1:0.018082275642120393,(H3_Bulk_Litter_17_scaffold_443_5:0.004196912768008154,(H3_Bulk_41_scaffold_2487_1:0.000001,H2_Rhizo_Litter_49_scaffold_8530_1:0.000001)96:0.017817267984549634)96:0.02860595211735628)74:0.02425267645785656,(H3_Bulk_41_scaffold_233_5:0.03911089380758881,((H4_Bulk_Litter_22_scaffold_26184_1:0.000001,H3_Rhizo_Litter_15_scaffold_163_1:0.000001)100:0.04734866181762065,(H4_Bulk_Litter_22_scaffold_3782_e_464_1_1:0.004797170039900767,(((H1_Bulk_Litter_4_scaffold_111_5:0.03374034377448698,((H2_Rhizo_Litter_49_scaffold_951_1:0.000001,H2_Bulk_34_5374_1:0.017925450109312013)100:0.06894701994603247,(H2_Bulk_36_scaffold_3554_e_1234_1:0.013835522389159305,H4_Bulk_Litter_24_scaffold_272_1:0.027873036248885708)99:0.03874948031994574)48:0.027292208717517585)24:0.018186754962090657,H1_Bulk_28_FD_scaffold_35_6:0.005693612296786554)16:0.011833224588194025,(H1_Bulk_29_scaffold_3292_1:0.000001,H4_Bulk_Litter_22_scaffold_2166_1:0.004431390683277581)99:0.056221592428912004)13:0.009579458058768697)14:0.020932241009657737)28:0.03312345406573591)16:0.018885808586257102)24:0.011618069604353742)6:0.028764329608796935)1:0.000001)1:0.008235772774765504,H3_Bulk_41_scaffold_970_4:0.022948831943815584)9:0.013592558333300087,(H2_Bulk_36_scaffold_1168_e_332_1:0.000001,H1_Bulk_29_scaffold_1572_e_2162_1:0.008903742373417511)99:0.02721053462874412)17:0.02631596986314344)28:0.03386967207960678,((H2_Rhizo_Litter_49_scaffold_1025_4:0.06859205144258018,(H2_Rhizo_33_scaffold_304_1:0.04083792533071051,(H4_Bulk_46_scaffold_38999_1:0.000001,H2_Bulk_34_143_1:0.000001)100:0.061363901401621845)41:0.020827118955390134)15:0.007801316734227459,(((H2_Rhizo_31_scaffold_2012_1:0.000001,H3_Bulk_40_scaffold_10263_1:0.000001)60:0.000001,H1_Rhizo_25_scaffold_22505_1:0.000001)100:0.0558721279537826,(H2_Bulk_36_scaffold_9642_1:0.07966674315876476,(H3_Rhizo_Litter_15_scaffold_165_5:0.07004128295739465,H3_Bulk_40_scaffold_452_5:0.033410815437997066)94:0.0507749908057491)22:0.018639177475142432)9:0.022875011929941014)1:0.01738982742201589)0:0.006050705446027482,(H2_Bulk_Litter_11_11336_1:0.000001,H2_Rhizo_Litter_49_scaffold_47207_1:0.006357642859990076)92:0.04020814141810769)0:0.00863614779275812)0:0.004302947578281202,(H4_Bulk_46_scaffold_289_e_3808_1:0.03235372382150681,(H4_Bulk_46_scaffold_37368_e_1074_1:0.06060892647919269,H2_Bulk_Litter_12_scaffold_473_e_3161_1:0.0854052437692685)13:0.008327339727972838)11:0.012820208371499664)0:0.009890101986090638)1:0.018039597571924748,((((H3_Bulk_40_scaffold_2955_2:0.008736632843667103,H2_Bulk_36_scaffold_72_1:0.000001)97:0.000001,H4_Bulk_Litter_23_scaffold_2291_e_1444_1:0.000001)100:0.03606777499333802,H4_Bulk_46_scaffold_2748_1:0.061887000421384286)23:0.02254191149872975,((((H2_Bulk_35_scaffold_912_e_1301_1:0.006570755014457141,((H2_Bulk_35_scaffold_10902_e_147_1_1:0.000001,(H1_Rhizo_27_scaffold_14577_1:0.000001,H2_Bulk_36_scaffold_14379_1:0.000001)39:0.000001)76:0.000001,H4_Bulk_46_scaffold_126602_1:0.08463484704395041)39:0.000001)81:0.019632824043746222,(H2_Rhizo_Litter_49_scaffold_44369_1:0.000001,H3_Bulk_41_scaffold_16845_1:0.000001)53:0.000001)57:0.000001,H4_Bulk_46_scaffold_126602_2:0.000001)91:0.0540906986874079,(H2_Bulk_35_scaffold_999_1:0.004560815882959979,((H2_Rhizo_Litter_49_scaffold_71966_1:0.01937667085288952,H3_Rhizo_37_scaffold_6068_1:0.000001)55:0.000507,H2_Bulk_36_scaffold_5025_e_174_1_1:0.000001)56:0.0141313157398395)73:0.022140631959012946)31:0.013356356672596714)2:0.01066292697447091)0:0.005190338226235269)0:0.005152515356100729)3:0.013928576809486781)10:0.014089540073840556,(H2_Bulk_36_scaffold_37_5:0.11111150867240971,(H4_Bulk_46_scaffold_758_1:0.05760935076365348,((H3_Bulk_Litter_17_scaffold_3043_1:0.05449442137315952,((H1_Rhizo_25_scaffold_438_5:0.09769870838497452,H2_Rhizo_Litter_49_scaffold_993_1:0.10948719967912757)55:0.01738479780817892,(H4_Bulk_46_scaffold_1300_1:0.13833427724793923,H2_Rhizo_Litter_49_scaffold_4047_e_165_3:0.10520563707045794)42:0.03517366828195723)58:0.03641684702197434)13:0.010640979518239835,(((H2_Rhizo_Litter_49_scaffold_4206_1:0.000001,H2_Bulk_35_scaffold_10131_1:0.000001)100:0.05174671582431678,((H2_Rhizo_Litter_8_scaffold_242_2:0.020209378350892315,H3_Rhizo_37_scaffold_7977_1:0.005268103216370612)87:0.01523579120312224,H4_Bulk_46_scaffold_242_1:0.026921692462350766)94:0.041891292880515074)70:0.02553124779366911,(((H2_Rhizo_Litter_49_scaffold_830_5:0.035968418983804984,H2_Rhizo_31_scaffold_295_1:0.023909969851838575)86:0.026601284506490686,(H2_Rhizo_Litter_49_scaffold_16814_1:0.004508248711275975,((H2_Rhizo_Litter_49_scaffold_3661_3:0.000001,H1_Bulk_29_scaffold_28440_1:0.000001)84:0.023274073805739093,H4_Rhizo_43_scaffold_4176_1:0.000001)42:0.00920573657851742)52:0.022807142264159364)15:0.00630954659552696,H2_Rhizo_Litter_49_scaffold_1002_4:0.10668181700234847)6:0.011031389750665976)3:0.008763202878881327)19:0.03573607912446786)47:0.0503404985180671)6:0.01681450438888854)15:0.013655426214616906,H1_Rhizo_27_scaffold_760_4:0.11181943400903593)73:0.04333768199560595)7:0.012325642381389113)1:0.006451630762876803)1:0.01929856215142678)2:0.026403085441244478,(H3_Bulk_Litter_17_scaffold_775_1:0.057870727631752494,(H1_Bulk_29_scaffold_1512_3:0.11724042566256365,(H2_Bulk_36_scaffold_11415_1:0.000001,H4_Bulk_46_scaffold_14822_1:0.023609232388110968)100:0.14051848736812556)15:0.03676416253510073)4:0.019391064585463802)10:0.027591463730683774,((H2_Bulk_36_scaffold_67_1:0.049072810136299605,(H2_Bulk_35_scaffold_183_3:0.06599812722132148,((H4_Bulk_47_scaffold_11555_1:0.07886320353744525,H3_Bulk_Litter_16_333_e_3931_1:0.034069259822001374)31:0.024952412829830628,H2_Bulk_Litter_11_909_1:0.04717691308663685)24:0.012124777180174906)8:0.012453389783266378)33:0.03466326887698035,H1_Rhizo_26_FD_scaffold_1973_1:0.09002192740765569)80:0.031056233222752194)69:0.08041141148512798,((H2_Bulk_36_scaffold_125_e_588_1_4:0.09658995860196029,(H4_Rhizo_45_scaffold_315_1:0.04857745132736513,H2_Bulk_36_scaffold_2375_1:0.12647515520089714)90:0.045306791417969894)81:0.024884701066785198,H4_Bulk_47_scaffold_2253_3:0.09368864088592854)100:0.14091980288542771)54:0.041228227191960176,((H3_Bulk_41_scaffold_426_4:0.12258465132545115,((H4_Bulk_46_scaffold_504_4:0.07255797989363089,((H4_Bulk_47_scaffold_303_1:0.08857434815962595,(((H4_Bulk_Litter_22_scaffold_1005_1:0.08107865639341671,(H3_Bulk_Litter_17_scaffold_4163_3:0.024999725499311065,H2_Rhizo_32_scaffold_2300_1:0.0031856226779862773)98:0.04571576267809263)89:0.023694694336795052,(H4_Bulk_46_scaffold_25658_1:0.0528123982477382,(H3_Bulk_Litter_17_scaffold_925_4:0.004803979917110457,(H2_Rhizo_Litter_49_scaffold_1783_e_2607_1:0.000001,H4_Bulk_46_scaffold_12175_1:0.000001)100:0.047329227487982184)48:0.011181941450483901)73:0.025166148099094343)94:0.039505505467972934,((H4_Rhizo_43_scaffold_412_1:0.07197977295989544,H1_Bulk_30_scaffold_146_1:0.0763817649718792)85:0.03679322218950354,(H3_Bulk_Litter_17_scaffold_903_4:0.04561448391621914,H1_Bulk_29_scaffold_247_3:0.03557229897776315)91:0.029683574861398387)48:0.011253500921180937)79:0.039126960569982216)53:0.014164599592475735,(((H4_Rhizo_44_scaffold_8923_1:0.008225887714284674,H1_Bulk_30_scaffold_21864_1:0.01371661791621559)99:0.04279948576620729,H1_Bulk_Litter_4_scaffold_269_3:0.009111296702000171)97:0.04934654818578643,((H4_Bulk_46_scaffold_1090_1:0.07026601996181991,((H4_Bulk_Litter_22_scaffold_6048_1:0.023007137730999716,(H4_Rhizo_43_scaffold_445_1:0.000001,(H2_Rhizo_Litter_49_scaffold_18792_1:0.000001,H2_Rhizo_Litter_49_scaffold_18792_2:0.04157459143343223)64:0.014339369027172033)78:0.010499419540435095)98:0.05525520477845314,((H4_Bulk_Litter_23_scaffold_2569_1:0.14466029969760674,H4_Bulk_46_scaffold_544_1:0.12592341163938103)68:0.04752644879204437,H2_Rhizo_Litter_49_scaffold_1365_2:0.09659608504361827)60:0.050408572144939434)30:0.021169930307802787)41:0.020908515555039475,H4_Bulk_46_scaffold_521_1:0.02310023315864651)44:0.037715453681768984)22:0.03424121934905511)16:0.010264428597757558)99:0.16345645284257238,(H3_Rhizo_Litter_15_scaffold_4667_1:0.09813035665361358,H2_Rhizo_31_scaffold_617_1:0.04665932297482822)56:0.02021029287370535)66:0.06612722464610732)36:0.01990142159810615,((H2_Rhizo_Litter_49_scaffold_1218_4:0.10859677287862723,H2_Rhizo_Litter_49_scaffold_1206_e_1453_2:0.06415525538457345)69:0.040440116310484164,H1_Bulk_29_scaffold_340_1:0.30103384660381405)46:0.05404452257849135)7:0.023212949768764535)12:0.04292867696651692)0:0.014385669028257997)0:0.036160129328042245,H1_Bulk_29_scaffold_1406_2:0.22098624549243828)0:0.008604231372966176)0:0.013973956563678058)0:0.0303276588402146,(((((H1_Bulk_Litter_4_scaffold_279_1:0.1907443766747523,(H3_Bulk_42_scaffold_285_4:0.037820335064063126,H3_Bulk_Litter_17_scaffold_15773_1:0.13014481731494199)97:0.08930357131036404)41:0.047215187408723214,(H4_Bulk_47_scaffold_7711_1:0.17201972639228158,H2_Rhizo_Litter_49_scaffold_8857_1:0.12281318089979631)88:0.0825379235071737)20:0.028156848019907255,(((H3_Rhizo_Litter_15_scaffold_2393_1:0.017376623718355688,H1_Bulk_30_scaffold_3749_1:0.01534889540832074)98:0.07872587629868777,((H2_Bulk_35_scaffold_262_e_1867_1:0.22299112595882553,(H1_Bulk_29_scaffold_3171_1:0.0300089746758343,H3_Rhizo_Litter_13_scaffold_207_4:0.03521038783200936)82:0.039466556264263986)92:0.09942560989525573,(H1_Bulk_29_scaffold_715_3:0.29480469535221054,H1_Rhizo_25_scaffold_582_3:0.12387185530516387)12:0.039567607231052904)12:0.03518950751342542)33:0.08378129758182329,H3_Bulk_41_scaffold_462_1:0.1856471267015274)1:0.000001)1:0.034494047375184245,(((((H2_Rhizo_Litter_49_scaffold_1484_1:0.03322363811066387,(H4_Bulk_48_scaffold_322_e_1076_1:0.1038761837211637,H2_Bulk_36_scaffold_2491_1:0.10194900577924448)59:0.04046579279944895)86:0.07908457114740308,(((H1_Rhizo_Litter_3_2223_1:0.024007509177850217,(H2_Rhizo_Litter_8_scaffold_2994_e_1909_1:0.000001,H1_Rhizo_Litter_3_2223_2:0.020265532847490775)89:0.000001)94:0.030432576890394802,(H1_Bulk_30_scaffold_668_1:0.033146718735199254,(H2_Rhizo_Litter_7_scaffold_10692_1:0.008090702603627431,H2_Rhizo_Litter_49_scaffold_9067_1:0.000001)96:0.049033657912417095)69:0.03058818222717008)60:0.033084716700918726,H1_Rhizo_26_FD_scaffold_590_1:0.1032163463582938)11:0.02197043441719826)18:0.03678554548216795,((((H1_Bulk_30_scaffold_8593_2:0.04275262078312103,((H4_Bulk_46_scaffold_321_3:0.05479548793661726,H2_Bulk_34_174_e_1126_1_3:0.06977695158896902)87:0.04256836788511764,H4_Bulk_46_scaffold_423_e_1266_3:0.04066730310880651)56:0.000001)46:0.041720222964077625,H3_Rhizo_37_scaffold_7585_1:0.03910702340979144)100:0.13501562829450897,((H2_Rhizo_Litter_49_scaffold_1578_1:0.07891116542746124,H4_Rhizo_43_scaffold_7136_1:0.0779539842825745)94:0.07826697918067094,(H4_Bulk_47_scaffold_327_1:0.018188173932427443,(H3_Bulk_41_scaffold_5403_1:0.000001,H1_Rhizo_26_FD_scaffold_522_3:0.03277572583671473)62:0.014036345677628237)98:0.07429645921881534)23:0.01251151959875596)24:0.023213244540708278,H2_Bulk_36_scaffold_138_3:0.1298535145459101)18:0.011006712544546993)19:0.03733110068324219,(H2_Bulk_36_scaffold_9398_1:0.1067553705064408,(((((((H3_Bulk_42_scaffold_1065_4:0.000001,H3_Rhizo_37_scaffold_244_4:0.19514753715190292)88:0.013703613085705335,H2_Rhizo_Litter_49_scaffold_1202_4:0.03929899200879605)99:0.05326413699036525,(H4_Bulk_46_scaffold_910_1:0.052029311344489404,H4_Bulk_46_scaffold_15556_e_368_1:0.000001)34:0.00986577860984017)86:0.06475169984811524,H2_Bulk_36_scaffold_6161_1:0.07534627454964271)49:0.022537426003763184,H2_Bulk_35_scaffold_24700_1:0.06976899303018991)70:0.04951357782682697,(H3_Rhizo_37_scaffold_260_1:0.056381032314606117,H4_Bulk_46_scaffold_469_3:0.05068821845679894)58:0.036367334096963244)37:0.015931813003399853,((H3_Bulk_40_scaffold_1305_2:0.000001,H4_Bulk_46_scaffold_1786_1:0.05049115700039808)99:0.07195166380982831,(((H2_Bulk_36_scaffold_332_1:0.0675959609458161,H3_Rhizo_Litter_13_scaffold_243_3:0.000001)67:0.06244299954023269,H2_Bulk_36_scaffold_110_1:0.034828820363806745)39:0.018410795815335668,(H3_Rhizo_Litter_13_scaffold_590_e_2267_1:0.000801,H2_Rhizo_Litter_49_scaffold_25938_1:0.007314425907329447)82:0.022279869371855554)93:0.09532328650360711)87:0.06326891207764174)73:0.04701939647902442)40:0.040618358502579)5:0.04104218921976788,(((H4_Bulk_Litter_23_scaffold_236_1:0.0465358779231817,((H2_Rhizo_33_scaffold_1068_e_1953_1:0.005427519896307409,H3_Bulk_41_scaffold_384_1:0.005403284310591339)98:0.03829123936027834,(H1_Bulk_Litter_4_scaffold_9895_1:0.05650293127564865,(H4_Bulk_47_scaffold_5439_e_636_1:0.019788011658626203,H4_Bulk_Litter_24_scaffold_313_4:0.008322194710263187)99:0.059609404572943614)37:0.016602396860833313)41:0.023325781007829782)38:0.017217355500129372,(H1_Bulk_Litter_6_scaffold_301_4:0.03166749902036603,H3_Rhizo_Litter_14_scaffold_4595_e_738_1:0.03968098084315441)67:0.021540800971194596)92:0.08467991952518483,H1_Bulk_29_scaffold_2453_1:0.16840123315771427)31:0.04530815064591476)0:0.026397110827606873)0:0.030919598742622068,(H1_Rhizo_25_scaffold_3013_2:0.0959509577683062,H4_Bulk_47_scaffold_168_e_241_1:0.015147518149342787)99:0.1296074116758592)0:0.016409931206432304)0:0.026926100797900254)0:0.012698431019675827)0:0.038324419322166126)0:0.005087427708897252)0:0.02144596224979578)0:0.03247148666620081,((((H2_Bulk_Litter_10_scaffold_5341_1:0.21011498852477306,H4_Bulk_46_scaffold_2888_1:0.10313887623122664)98:0.09874426246634904,((H1_Rhizo_25_scaffold_1328_1:0.29526477123303874,((((H3_Bulk_41_scaffold_15254_1:0.0052699357339540676,H2_Rhizo_Litter_49_scaffold_42731_1:0.005562828984074564)86:0.05552608427256711,(H4_Rhizo_45_scaffold_248_1:0.06042837778809007,(H3_Rhizo_37_scaffold_114_4:0.06529370183552219,(H2_Bulk_34_7922_1:0.000001,H3_Rhizo_37_scaffold_5593_1:0.000001)100:0.04550914952711693)59:0.04317461429662428)34:0.029093626264808936)52:0.05421600350416922,(ESE022_178:0.5376877110554501,(H4_Bulk_47_scaffold_15398_1:0.10020683896952054,(H4_Bulk_46_scaffold_38324_1:0.030218361575027775,H4_Bulk_46_scaffold_11397_1:0.005076895626947575)97:0.06554163095252052)98:0.1148992325330358)38:0.014472698065926437)99:0.2552665680850783,(H4_Bulk_46_scaffold_624_1:0.3740308853325929,((H1_Rhizo_26_FD_scaffold_1160_1:0.18031713693583518,(H4_Bulk_46_scaffold_320_e_318_1_1:0.16116118878246422,H2_Rhizo_33_scaffold_2525_2:0.08383550505960669)39:0.05488993937991449)96:0.1104507453410224,(H4_Bulk_46_scaffold_757_1:0.15073378094423262,(H1_Bulk_30_scaffold_197_3:0.13976497693047518,((H2_Bulk_Litter_11_4140_1:0.012722162061969744,H2_Rhizo_Litter_49_scaffold_1640_4:0.013777113299065391)98:0.05749304567006819,H4_Bulk_46_scaffold_589_1:0.0733609715069683)100:0.2517444775381912)29:0.04156587906766518)48:0.03772574722262956)69:0.06437234457260166)98:0.11780967589145463)53:0.07877234898434482)10:0.06529128428300446,AVE033_60:0.23795068390151064)2:0.03530484923590649)2:0.015114332099188665,((H1_Rhizo_Litter_3_1390_4:0.2568231352460848,H2_Bulk_Litter_10_scaffold_445_1:0.20756511932007182)73:0.1327510851614888,((H2_Bulk_34_406_1:0.000001,H2_Rhizo_31_scaffold_2154_e_2195_2:0.000001)100:0.09146667297320654,H1_Bulk_29_scaffold_14723_1:0.10124483068002954)97:0.11274720852196696)29:0.08010075919936988)0:0.020177105624019198,H2_Rhizo_33_scaffold_28582_1:0.3113171303548352)1:0.013444267262346266)0:0.032719560412727944,((H3_Bulk_Litter_17_scaffold_1236_1:0.35860203188040307,H1_Rhizo_25_scaffold_845_1:0.28223852697942675)17:0.04713898873203304,H2_Rhizo_Litter_49_scaffold_1611_1:0.27601281080168016)1:0.03960627286002083)32:0.06870872630847868)76:0.12429699330235389,((H1_Bulk_30_scaffold_17275_1:0.29170795664425064,(H1_Rhizo_25_scaffold_607_1:0.07967514136282494,((H4_Bulk_Litter_23_scaffold_271_1:0.000001,H4_Bulk_46_scaffold_2434_1:0.013519372909700511)100:0.09943091225522815,H3_Rhizo_Litter_14_scaffold_3390_1:0.057172444913643705)84:0.08296237301302423)100:0.19815333067490615)52:0.04055932213538327,(H3_Bulk_42_scaffold_430_1:0.2696631065414792,((H2_Bulk_Litter_11_1950_e_2395_1_1:0.000001,H1_Bulk_Litter_6_scaffold_816_1:0.000001)100:0.08563951750939358,(H4_Bulk_Litter_23_scaffold_319_e_1256_3:0.12092120157456909,H1_Bulk_29_scaffold_242_1:0.134727372481926)63:0.06069555978836716)100:0.1781143410707493)6:0.026580529786692342)12:0.05559169720404)10:0.060364590918077)29:0.09340011726612762)14:0.02569384326960522)42:0.0821873736662273,('APG77034.1':0.494408310810718,(((H2_Rhizo_33_scaffold_6092_1:0.22559959263430684,((H1_Rhizo_Litter_1_scaffold_343_1:0.14814994576707186,((((((H2_Rhizo_Litter_49_scaffold_1466_3:0.000001,H3_Bulk_Litter_16_969_3:0.000001)96:0.02133136741562769,(H3_Bulk_42_scaffold_3768_e_200_1_3:0.021925461746727937,H1_Bulk_Litter_5_scaffold_13107_1:0.000001)89:0.015300639970266872)98:0.054409335750177146,((H4_Bulk_46_scaffold_500_1:0.013269282007443817,H4_Bulk_47_scaffold_5964_1:0.007882133213377607)97:0.05790065543939571,H4_Bulk_48_scaffold_237_1:0.05948080270357492)30:0.019541736703160506)18:0.021688490417247408,((H1_Bulk_29_scaffold_10555_1:0.000001,H2_Bulk_36_scaffold_3729_1:0.000001)92:0.06481386484306872,H4_Bulk_Litter_23_scaffold_14236_1:0.09375435712673097)28:0.026609618736074037)14:0.017016006573843168,(H4_Bulk_46_scaffold_461_1:0.054223215985840234,(H4_Rhizo_Litter_21_scaffold_2783_1:0.01321283820050656,((H4_Rhizo_45_scaffold_333_1:0.000001,(((H3_Bulk_Litter_17_scaffold_21885_1:0.025057453112027783,(H3_Bulk_41_scaffold_14500_1:0.000001,H4_Rhizo_Litter_21_scaffold_6422_1:0.000001)70:0.000001)24:0.014039361937000283,((H4_Bulk_46_scaffold_477_4:0.05431742950467733,H2_Bulk_34_20761_1:0.025802223323764473)30:0.01791894175435038,H4_Bulk_48_scaffold_242_3:0.000001)12:0.006854837526765412)17:0.008389439822830802,H3_Bulk_40_scaffold_23047_1:0.030116500634655097)16:0.0076553518473851945)22:0.01984917074565251,(H1_Rhizo_25_scaffold_720_1:0.03869285328947791,(H2_Rhizo_Litter_49_scaffold_1452_e_231_3:0.022261948335720927,H1_Bulk_28_FD_scaffold_3129_1:0.016389636285609743)12:0.005122731327483976)9:0.014217346256177876)19:0.018994478376315183)35:0.030658461157201167)18:0.009224496362385537)19:0.02440917272360732,((H2_Bulk_36_scaffold_2578_1:0.000001,H1_Rhizo_25_scaffold_12380_1:0.000001)100:0.10059754143462651,((H3_Bulk_Litter_17_scaffold_941_4:0.009833640592584736,H1_Bulk_Litter_5_scaffold_4937_1:0.05919321846016601)99:0.054294331530146955,H4_Bulk_Litter_23_scaffold_211_3:0.07051083504776567)89:0.03339763397746687)32:0.011518571753043272)57:0.0813040884322711)89:0.12400220893849712,'APG77061.1':0.1884170384958912)61:0.04555102068679684)78:0.13226066456144103,H2_Bulk_35_scaffold_10580_1:0.1663906420406196)75:0.08683725154922284,H1_Rhizo_25_scaffold_979_3:0.48945002452385555)85:0.060994995480023295)54:0.15343859512786207)81:0.14620868985101065,((H4_Rhizo_45_scaffold_528_3:0.5305479092176044,((EMS002_82:0.0725512378108717,EMS012_98:0.06530796155670782)100:0.6097004005847593,(H4_Bulk_Litter_23_scaffold_548_e_1779_1:0.14235816018673741,((H1_Bulk_29_scaffold_370_1:0.19144981067082067,H1_Bulk_30_scaffold_192_3:0.2131296953960704)92:0.11482099913305754,(H1_Rhizo_26_FD_scaffold_9163_1:0.10599664223406302,H1_Bulk_30_scaffold_256_1:0.1683357390890552)95:0.0887664739707108)56:0.026738225436226504)96:0.16409562168624925)32:0.08514947035465581)4:0.06803685293062478,((H2_Rhizo_Litter_49_scaffold_18214_2:0.13256901105297914,(H1_Bulk_Litter_5_scaffold_6201_1:0.14527098071314581,H1_Rhizo_26_FD_scaffold_250_1:0.3241805577438779)55:0.07505307502118219)100:0.8940491264496058,(ESE016_162:0.3481236253797506,((((H4_Rhizo_44_scaffold_802_1:0.4766294165341467,((H3_Rhizo_37_scaffold_7445_1:0.000001,H2_Rhizo_32_scaffold_785_1:0.000001)100:0.000001,H3_Rhizo_37_scaffold_7445_2:0.000001)100:0.24359758833732137)57:0.1766035046437704,(((((H2_Bulk_35_scaffold_506_3:0.059210008732013986,H2_Rhizo_33_scaffold_936_3:0.060958738461302175)58:0.03555152915278681,(ESO017_266:0.21769852874422124,H3_Bulk_41_scaffold_688_1__2_:0.017592597619654704)26:0.035300179570426415)65:0.13854466649829478,ESO009_255:0.26815220322247635)19:0.05916111295272586,((H1_Rhizo_25_scaffold_6098_e_440_1_1:0.2654401799125421,H1_Rhizo_25_scaffold_914_3:0.09887824968879189)66:0.09257692756155844,H1_Bulk_29_scaffold_406_1:0.1841027843278118)47:0.06994611999884315)24:0.04786154440515489,(H1_Bulk_29_scaffold_536_1:0.3096292340226867,H1_Bulk_30_scaffold_299_1:0.29423173126847946)71:0.13092362101895638)23:0.09243217246505964)2:0.01877078754807049,((ESE055_228:0.2506980603527498,((((H2_Rhizo_31_scaffold_3414_e_437_1_2:0.000001,H4_Bulk_48_scaffold_6873_e_137_1_1:0.000001)100:0.2520820058912112,(ESE008_142:0.229534168451051,(((H1_Bulk_Litter_5_scaffold_883_3:0.13653042473216814,H2_Rhizo_Litter_8_scaffold_3744_1:0.08913875440748376)59:0.05229471184712331,H1_Bulk_28_FD_scaffold_59_5:0.15207511020443754)56:0.04657197269612201,H1_Bulk_29_scaffold_121_1:0.20595747257115793)57:0.035086895071215984)11:0.017099982601218144)14:0.039560446919915115,((H1_Bulk_30_scaffold_112_1:0.1123900273577858,((H1_Rhizo_25_scaffold_555_1:0.1356991429879093,H1_Rhizo_25_scaffold_554_1:0.1359152378267714)29:0.048415943132905426,(H1_Bulk_Litter_5_scaffold_580_4:0.24959679880667673,H1_Bulk_29_scaffold_1977_e_137_1_1:0.1418558246704813)15:0.03779996670979191)20:0.03204700214475542)41:0.04230693348059589,(H4_Rhizo_Litter_19_scaffold_2737_1:0.2488817131618486,(H2_Bulk_34_573_e_1991_1:0.1988099281899549,(H2_Bulk_Litter_11_554_e_476_2:0.000001,H3_Bulk_41_scaffold_5935_1:0.000001)100:0.11362418241992422)44:0.023947481713507024)21:0.04111334738054406)13:0.05308956290232203)11:0.022693771001037533,H4_Bulk_Litter_23_scaffold_8689_1:0.13766135885853492)93:0.20981009376013793)56:0.08639515474181936,(H4_Bulk_46_scaffold_21254_1:0.2746464357925982,(ESE028_190:0.5416563090412838,(((((H4_Bulk_46_scaffold_18896_1:0.033545590237060274,H2_Rhizo_Litter_49_scaffold_2029_3:0.026662204770516063)96:0.12536651865041915,H4_Bulk_48_scaffold_686_e_951_1_2:0.12191575388931142)31:0.028146192318858176,(((H3_Bulk_Litter_17_scaffold_9245_e_296_1:0.6316717599232002,((H1_Rhizo_25_scaffold_566_1:0.11004457894790853,H1_Rhizo_27_scaffold_539_1:0.08810962576383741)98:0.19573900207566952,(H4_Rhizo_43_scaffold_11262_1:0.27364242895103397,H2_Bulk_35_scaffold_360_3:0.2812403543101296)39:0.010833823057280867)66:0.03957610237231535)25:0.09403125732458006,(H2_Rhizo_Litter_8_scaffold_2865_e_1692_2:0.17201014346790133,(H2_Rhizo_Litter_49_scaffold_22289_2:0.19276545608136209,H2_Bulk_35_scaffold_297_3:0.13478638108723873)69:0.05102792578127113)41:0.059004209712001376)1:0.012770783272193498,(H2_Bulk_Litter_11_11233_1:0.21587305292082304,(H1_Rhizo_25_scaffold_519_2:0.06833941778974939,((H3_Rhizo_Litter_13_scaffold_632_e_1731_1_2:0.008852066620200993,H4_Bulk_48_scaffold_2668_e_1002_1:0.012851887132437234)97:0.06045896900468328,((H2_Bulk_Litter_11_22545_1:0.030812381233416897,(H1_Rhizo_27_scaffold_11878_1:0.004695276946843574,H4_Bulk_46_scaffold_313_2:0.004541516336015405)63:0.00861381310758702)85:0.03985206410406583,H4_Bulk_46_scaffold_8357_1:0.1104868604651581)26:0.028962717051421727)83:0.08071610503702686)67:0.05495684370967746)62:0.03880439592901652)6:0.039594807261649656)7:0.05920433280667714,H2_Rhizo_Litter_49_scaffold_1712_1:0.28338748954523485)14:0.044589195427084505,((H3_Bulk_42_scaffold_1530_2:0.3393308809336717,H1_Bulk_29_scaffold_203_1:0.30384373792833363)63:0.08789658246221776,(H4_Rhizo_Litter_20_scaffold_309_1:0.000001,H3_Rhizo_Litter_14_scaffold_22930_1:0.000001)100:0.13883103721271794)29:0.06766130551077376)9:0.04285966510766581)15:0.03983847212614444)28:0.128215149904781)2:0.006135741755980861)5:0.04441091079455117,(((H4_Bulk_47_scaffold_2692_1:0.08363306814358573,H3_Bulk_Litter_17_scaffold_1406_e_3117_1:0.027864329428326062)100:0.35870738140541336,H4_Bulk_46_scaffold_471_1:0.2819021383716236)69:0.1583127895942309,((((EOC007_129:0.25828454480103913,(H4_Bulk_46_scaffold_686_1:0.10850514737832206,(ESO014_263:0.19786990950581673,(((H3_Bulk_41_scaffold_694_2:0.029429775996344443,(H2_Bulk_36_scaffold_226_3:0.000001,H3_Bulk_41_scaffold_694_1:0.039010536008618146)57:0.006702646134563839)99:0.2861278425619096,ESO001_241:0.15403700477606241)71:0.07872054546988272,(H1_Rhizo_Litter_2_scaffold_45_1:0.22867799986528858,H2_Bulk_35_scaffold_3888_2:0.41232287364007103)29:0.028247266444058727)42:0.0683116741673917)71:0.11571026785648986)66:0.07582179775391307)92:0.3326831267494921,H1_Bulk_30_scaffold_206_1:0.6406675161197679)94:0.311440012112739,ESE014_154:0.27404688786029574)20:0.06028828399252628,(EMS004_85:0.558211481134673,(('APG77192.1':0.23594318096098243,'APG77280.1':0.1544784923839546)98:0.32347611146577293,'APG77115.1':0.5499772281696007)76:0.18343356534048638)100:0.574986946530823)13:0.07941155726800231)3:0.044482366638143755)6:0.056653412678012716)9:0.03705669067797612)6:0.01958867428172617)62:0.15382222432381232)46:0.10236871585796536)62:0.247162140364227)43:0.1266629206136698,AVE018_33:1.1074631537551358)93:0.3827434120873714,(H4_Bulk_Litter_23_scaffold_24244_1:0.3730240021018405,((H4_Rhizo_45_scaffold_207_4:0.23709392955083253,(H3_Bulk_Litter_17_scaffold_1094_3:0.18181365923838788,(H3_Bulk_42_scaffold_324_2:0.18989475642073184,H1_Bulk_30_scaffold_972_1:0.06904317217233924)57:0.024281146959625133)89:0.12548901546700764)49:0.06817324956900439,((ESE052_225:0.5232356508435112,(H3_Rhizo_Litter_13_scaffold_3152_1:0.000001,(H4_Bulk_46_scaffold_294_e_4103_1:0.000001,H3_Rhizo_Litter_13_scaffold_3152_2:0.017765307182808332)58:0.006557354248701408)100:0.23031796172712982)39:0.1141428987490114,((H4_Bulk_Litter_23_scaffold_10505_1:0.25249405946755066,H4_Bulk_46_scaffold_2432_3:0.13602113457310638)56:0.03888290526095828,(H2_Rhizo_Litter_49_scaffold_77115_1:0.13788035953880318,H3_Bulk_Litter_16_5656_1:0.12039927809092132)100:0.3160335319104972)31:0.042276397155454504)23:0.07177011502142694)56:0.18571554429722426)89:0.13593139324403714)22:0.08702176134382178)8:0.028666745568437513)6:0.031345282197790425,(H4_Bulk_Litter_24_scaffold_234_3:0.38802425051523315,ESE027_189:0.549336826485904)13:0.09685491456981143)7:0.05967282818468389)2:0.05801631454623646)3:0.023462039995165274,(((H1_Bulk_Litter_4_scaffold_567_1:0.18658656761110715,(H2_Rhizo_32_scaffold_917_1:0.021407558583879993,H1_Rhizo_25_scaffold_1062_1:0.015763454674109223)85:0.09092705074855734)100:0.7542475853787449,((ESE033_199:0.6613843525197205,(H2_Rhizo_Litter_8_scaffold_532_1:0.08053288958497085,(((H1_Rhizo_26_FD_scaffold_573_1:0.03746392746351246,(H1_Bulk_29_scaffold_7754_1:0.000001,H2_Bulk_Litter_11_460_4:0.09933722965376468)84:0.05060606788259081)87:0.06473101701496553,(H4_Bulk_46_scaffold_10667_2:0.08527608095445993,H4_Bulk_46_scaffold_13979_1:0.04429873398740769)47:0.028512667612679454)53:0.03866028419547174,(H3_Rhizo_Litter_15_scaffold_5289_1:0.11707352914135782,H2_Rhizo_33_scaffold_706_1:0.09915582976358595)61:0.047811374458075484)47:0.059281049336390446)100:0.3072474156307705)18:0.05584824855575832,((ESE058_233:0.6398573642306595,(H2_Rhizo_31_scaffold_11926_1:0.17502069469372028,(((H2_Rhizo_32_scaffold_546_e_2411_1:0.000001,H1_Bulk_30_scaffold_3843_1:0.000001)100:0.30692022663725904,(H4_Rhizo_43_scaffold_3396_1:0.17772975015956805,((H1_Bulk_30_scaffold_308_1:0.25137943278995367,ESE012_151:0.22321611106878314)52:0.10277073305063666,(H2_Rhizo_Litter_49_scaffold_936_1:0.15688977083993905,H2_Rhizo_Litter_49_scaffold_14941_1:0.2305302001503735)54:0.04937732200937228)25:0.07029344940904281)30:0.06933732092355838)36:0.08879710247426953,(H1_Bulk_29_scaffold_318_e_254_1_3:0.1067739199606823,H4_Rhizo_Litter_21_scaffold_657_3:0.18065539319003454)97:0.13029221937879143)48:0.0773517396045551)23:0.03855710441251503)4:0.02307276656407531,(H1_Rhizo_26_FD_scaffold_11263_1:0.09846733091610727,(H4_Bulk_46_scaffold_826_1:0.07715922184826951,(H3_Bulk_41_scaffold_7587_1:0.000001,H4_Bulk_46_scaffold_582_1:0.000001)100:0.09596765507692595)86:0.06667867801966887)99:0.17782437131194673)16:0.10238716056466934)33:0.050970177340893486)13:0.06956441174397154,(H3_Bulk_Litter_16_405_4:0.18335255125074434,('APG77106.1':0.47218880944040365,H4_Bulk_47_scaffold_485_1:0.20333629715597734)60:0.08833345885553978)98:0.3351368091181781)23:0.08115273886101093)29:0.07896029757029499)12:0.052399294696416465,((('APG77133.1':0.0666430127703106,'APG77009.1':0.10783779099731783)99:0.2779276936887731,'APG77067.1':0.3377847498163735)83:0.16427869366411585,('APG76985.1':0.6867278667682295,'APG77248.1':0.5874977561843897)22:0.07420624109373142)18:0.08469545298953252)3:0.009754536440228279)23:0.07065939260719967,'APG77085.1':0.44047723298318164)100:0.19348303249408527)99:0.08389576996941805,('NP_046752.1__2_':0.04432175644112801,'AAC06252.1':0.04095218689653546)99:0.06451753095915347)97:0.048189956042517856)54:0.000001,'ACT66736.1':0.004497854194594808);
```
