## Supplementary Data 1. Tree files for each viral family. for "Metatranscriptomic reconstruction reveals RNA viruses with the potential to shape carbon cycling in soil": RAxML_bipartitionsBranchLabels_Luteo-Sobemo.newick.tree

```
#NEXUS
begin taxa;
	dimensions ntax=206;
	taxlabels
	'ALD89112.1'
	'AVO00799.1'
	H1_Bulk_29_scaffold_13437_1[&!color=#0b8000]
	H1_Bulk_29_scaffold_397_2[&!color=#0b8000]
	H1_Bulk_30_scaffold_11031_1[&!color=#0b8000]
	H1_Bulk_Litter_4_scaffold_548_1[&!color=#0b8000]
	H1_Rhizo_25_scaffold_534_2[&!color=#0b8000]
	H1_Rhizo_27_scaffold_7897_1[&!color=#0b8000]
	H1_Rhizo_Litter_1_scaffold_12507_1[&!color=#0b8000]
	H1_Rhizo_Litter_1_scaffold_921_1[&!color=#0b8000]
	H2_Bulk_34_15528_1[&!color=#0b8000]
	H2_Bulk_36_scaffold_2733_1[&!color=#0b8000]
	H2_Bulk_Litter_11_2362_2[&!color=#0b8000]
	H2_Bulk_Litter_11_335_2[&!color=#0b8000]
	H2_Rhizo_31_scaffold_1270_1[&!color=#0b8000]
	H2_Rhizo_Litter_49_scaffold_1204_1[&!color=#0b8000]
	H2_Rhizo_Litter_49_scaffold_14731_2[&!color=#0b8000]
	H2_Rhizo_Litter_49_scaffold_5779_2[&!color=#0b8000]
	H3_Bulk_42_scaffold_15316_1[&!color=#0b8000]
	H3_Bulk_42_scaffold_153_1[&!color=#0b8000]
	H3_Bulk_42_scaffold_618_2[&!color=#0b8000]
	H3_Bulk_42_scaffold_7300_2[&!color=#0b8000]
	H3_Bulk_Litter_16_1620_3[&!color=#0b8000]
	H3_Bulk_Litter_16_9495_2[&!color=#0b8000]
	H3_Rhizo_Litter_13_scaffold_524_2[&!color=#0b8000]
	H3_Rhizo_Litter_14_scaffold_352_2[&!color=#0b8000]
	H3_Rhizo_Litter_15_scaffold_1037_1[&!color=#0b8000]
	H4_Bulk_46_scaffold_16553_1[&!color=#0b8000]
	H4_Bulk_46_scaffold_17262_2[&!color=#0b8000]
	H4_Bulk_47_scaffold_21149_1[&!color=#0b8000]
	H4_Bulk_47_scaffold_9984_2[&!color=#0b8000]
	H4_Bulk_48_scaffold_25429_1[&!color=#0b8000]
	H4_Bulk_Litter_22_scaffold_680_1[&!color=#0b8000]
	H4_Bulk_Litter_23_scaffold_10228_1[&!color=#0b8000]
	H4_Bulk_Litter_24_scaffold_3879_1[&!color=#0b8000]
	H4_Rhizo_43_scaffold_29476_1[&!color=#0b8000]
	H4_Rhizo_Litter_19_scaffold_1350_1[&!color=#0b8000]
	H4_Rhizo_Litter_19_scaffold_1464_1[&!color=#0b8000]
	H4_Rhizo_Litter_19_scaffold_5233_1[&!color=#0b8000]
	H4_Rhizo_Litter_20_scaffold_320_2[&!color=#0b8000]
	H4_Rhizo_Litter_20_scaffold_5277_2[&!color=#0b8000]
	_seed_3mos6151_Hubei_sobemo_like_virus_41_len2787
	_seed_BHBJDX18033_Beihai_sobemo_like_virus_24_len3023
	_seed_BHBJDX18383_Beihai_sobemo_like_virus_15_len3507
	_seed_BHBJDX18617_Beihai_sobemo_like_virus_19_len3560
	_seed_BHCL80925_Beihai_sobemo_like_virus_16_len3474
	_seed_BHNXC40978_Beihai_sobemo_like_virus_20_len2971
	_seed_BHTH8711_Beihai_sobemo_like_virus_26_len2729
	_seed_BHWZXX14614_Beihai_sobemo_like_virus_22_len3173
	_seed_BHWZXX15541_Beihai_sobemo_like_virus_27_len3164
	_seed_BHWZXX15615_Beihai_shrimp_virus_5_RdRp_len3886
	_seed_BHWZXX19227_Beihai_shrimp_virus_4_len3675
	_seed_BHZC34084_Beihai_sobemo_like_virus_25_len3995
	_seed_BHZC35241_Beihai_sobemo_like_virus_2_len2930
	_seed_BHZC45609_Beihai_razor_shell_virus_3_len4376
	_seed_BHZY181484_Beihai_sobemo_like_virus_23_len4180
	_seed_BHZY58647_Beihai_sobemo_like_virus_21_len4177
	_seed_BHZY59277_Beihai_sobemo_like_virus_11_len5082
	_seed_BHZY59438_Beihai_sobemo_like_virus_4_len4288
	_seed_BHZY60175_Beihai_sobemo_like_virus_5_len4484
	_seed_BHZY60634_Beihai_sobemo_like_virus_10_len4902
	_seed_BHZY60654_Beihai_sobemo_like_virus_7_len4711
	_seed_BHZY60709_Beihai_sobemo_like_virus_1_len4797
	_seed_BHZY60769_Beihai_sobemo_like_virus_9_len4560
	_seed_BHZY60830_Beihai_sobemo_like_virus_3_len4536
	_seed_BWBFG36635_Beihai_sobemo_like_virus_8_len4496
	_seed_BWBFG40814_Beihai_sobemo_like_virus_18_len4963
	_seed_BWBFG40829_Beihai_sobemo_like_virus_6_len5222
	_seed_CC64469_Hubei_sobemo_like_virus_21_RdRp_len2654
	_seed_CC64562_Hubei_sobemo_like_virus_20_len3152
	_seed_CC64594_Wuhan_insect_virus_34_len2836
	_seed_CJLX29674_Changjiang_sobemo_like_virus_2_len6056
	_seed_CJLX29826_Changjiang_sobemo_like_virus_1_len4863
	_seed_CJLX30310_Changjiang_polero_like_virus_1_len5278
	_seed_HOU156693_Beihai_sobemo_like_virus_12_len3799
	_seed_HOU157151_Beihai_sobemo_like_virus_17_len3458
	_seed_HOU157842_Beihai_sobemo_like_virus_14_len3570
	_seed_LCM101922_Hubei_sobemo_like_virus_33_len3057
	_seed_QCM18154_Hubei_sobemo_like_virus_48_RdRp_len2654
	_seed_QTM104806_Hubei_sobemo_like_virus_40_len2802
	_seed_QTM12655_Hubei_sobemo_like_virus_49_len2767
	_seed_QTM12808_Hubei_sobemo_like_virus_29_len3237
	_seed_QTM19610_Hubei_sobemo_like_virus_30_len3215
	_seed_QTM19779_Hubei_sobemo_like_virus_8_len2721
	_seed_QTM24286_Hubei_sobemo_like_virus_35_len3447
	_seed_QTM25680_Hubei_sobemo_like_virus_45_len2748
	_seed_QTM25849_Hubei_sobemo_like_virus_37_len2650
	_seed_QTM26192_Hubei_sobemo_like_virus_42_len2791
	_seed_QTM26674_Hubei_polero_like_virus_2_len6083
	_seed_QTM26976_Hubei_sobemo_like_virus_28_len3164
	_seed_QTM27202_Hubei_sobemo_like_virus_38_len2768
	_seed_QTM27214_Hubei_sobemo_like_virus_25_len3284
	_seed_QTM27250_Hubei_sobemo_like_virus_23_len3119
	_seed_QTM6420_Hubei_sobemo_like_virus_14_len2566
	_seed_SCM43654_Hubei_diptera_virus_12_RdRp_len3287
	_seed_SCM51203_Hubei_diptera_virus_14_RdRp_len2679
	_seed_SCM51527_Hubei_sobemo_like_virus_19_len3252
	_seed_SCM94998_Hubei_diptera_virus_13_RdRp_len3171
	_seed_SHWCII5101_Shahe_sobemo_like_virus_1_len3593
	_seed_SSZZ3520_Hubei_tetragnatha_maxillosa_virus_6_RdRp_len3176
	_seed_SSZZ41_Hubei_sobemo_like_virus_34_len3342
	_seed_SXSSP2021_Sanxia_sobemo_like_virus_4_len2934
	_seed_SXSSP20269_Sanxia_sobemo_like_virus_1_len2863
	_seed_SXSSP2316_Sanxia_sobemo_like_virus_2_len3332
	_seed_SXSSP2531_Sanxia_sobemo_like_virus_3_len3216
	_seed_SXSSP2561_Sanxia_sobemo_like_virus_5_len3181
	_seed_SXSSP2564_Sanxia_water_strider_virus_12_len2486
	_seed_SXSSP2571_Sanxia_water_strider_virus_10_RdRp_len2989
	_seed_SXSSP2582_Sanxia_water_strider_virus_11_len2903
	_seed_SZmix20791_Hubei_sobemo_like_virus_1_len3936
	_seed_WCLSXC83893_Wuchan_romanomermis_nematode_virus_3_RdRp_len2685
	_seed_WGML125344_Hubei_sobemo_like_virus_17_len2588
	_seed_WGML133391_Hubei_sobemo_like_virus_44_len2718
	_seed_WGML145690_Hubei_sobemo_like_virus_2_len4288
	_seed_WGML146458_Hubei_sobemo_like_virus_16_len3113
	_seed_WGML401068_Hubei_myriapoda_virus_9_RdRp_len2948
	_seed_WHBL62463_Hubei_sobemo_like_virus_4_len3814
	_seed_WHBL72900_Hubei_sobemo_like_virus_3_len5221
	_seed_WHCC117028_Wuhan_arthropod_virus_4_RdRp_len2924
	_seed_WHCC117732_Hubei_sobemo_like_virus_31_len3179
	_seed_WHCC118254_Hubei_polero_like_virus_1_len4213
	_seed_WHCCII1277_Wuhan_insect_virus_17_len2976
	_seed_WHCCII13324_Hubei_sobemo_like_virus_27_len3344
	_seed_WHLC5390_Hubei_sobemo_like_virus_24_len2223
	_seed_WHSFII20254_Wuhan_pillworm_virus_3_RdRp_len2793
	_seed_WHYCM467_Wuhan_heteroptera_virus_2_RdRp_len3317
	_seed_WHYY18840_Hubei_sobemo_like_virus_13_len2750
	_seed_WHYY19909_Wuhan_house_centipede_virus_4_RdRp_len2864
	_seed_WHYY23868_Hubei_sobemo_like_virus_18_len3227
	_seed_WHYY23902_Wuhan_house_centipede_virus_5_RdRp_len2715
	_seed_WLJQ103508_Wenling_sobemo_like_virus_1_len3259
	_seed_WLJQ95081_Wenling_sobemo_like_virus_2_len2571
	_seed_WZFSL61418_Wenzhou_sobemo_like_virus_1_len4225
	_seed_XSNXC27943_Xingshan_nematode_virus_5_RdRp_len2838
	_seed_YYSZX17641_Beihai_sobemo_like_virus_13_len3679
	_seed_ZCM21279_Hubei_sobemo_like_virus_22_len3076
	_seed_arthropodmix11560_Hubei_sobemo_like_virus_43_len2645
	_seed_arthropodmix14077_Hubei_sobemo_like_virus_26_len3211
	_seed_insectZJ66198_Shuangao_sobemo_like_virus_3_len2781
	_seed_insectZJ66941_Shuangao_sobemo_like_virus_1_len3718
	_seed_insectZJ89114_Shuangao_sobemo_like_virus_2_len2791
	_seed_insectZJ96499_Shuangao_insect_virus_9_len2799
	_seed_mosHB229649_Hubei_sobemo_like_virus_39_len2581
	_seed_mosZJ15137_Wenzhou_sobemo_like_virus_2_len2748
	_seed_mosZJ35256_Wenzhou_sobemo_like_virus_3_len2841
	_seed_mosZJ35391_Wenzhou_sobemo_like_virus_4_len2961
	_seed_mosZJ35453_Hubei_mosquito_virus_2_RdRp_len3159
	_seed_ref_AHA86920_Carascovirus_SF1
	_seed_ref_AII01797_Ixodes_scapularis_associated_virus_1
	_seed_ref_AII01812_Ixodes_scapularis_associated_virus_2
	_seed_ref_KP714076_Motts_Mill_virus
	_seed_ref_KR003801_Humaita_Tubiacanga_virus
	_seed_ref_KU754509_La_Tardoire_virus
	_seed_ref_NC_000874_Sugarcane_yellow_leaf_virus
	_seed_ref_NC_001575_Rice_yellow_mottle_virus
	_seed_ref_NC_001625_Southern_cowpea_mosaic_virus
	_seed_ref_NC_001696_Lucerne_transient_streak_virus
	_seed_ref_NC_001747_Potato_leafroll_virus
	_seed_ref_NC_002198_Cereal_yellow_dwarf_virus_RPS
	_seed_ref_NC_002568_Sesbania_mosaic_virus
	_seed_ref_NC_002618_Cocksfoot_mottle_virus
	_seed_ref_NC_002766_Beet_chlorosis_virus
	_seed_ref_NC_003491_Beet_mild_yellowing_virus
	_seed_ref_NC_003629_Pea_enation_mosaic_virus_1
	_seed_ref_NC_003688_Cucurbit_aphid_borne_yellows_virus
	_seed_ref_NC_003743_Turnip_yellows_virus
	_seed_ref_NC_003747_Ryegrass_mottle_virus
	_seed_ref_NC_004060_Southern_bean_mosaic_virus
	_seed_ref_NC_004346_Subterranean_clover_mottle_virus
	_seed_ref_NC_004553_Turnip_rosette_virus
	_seed_ref_NC_004751_Cereal_yellow_dwarf_virus_RPV
	_seed_ref_NC_004756_Beet_western_yellows_virus
	_seed_ref_NC_006265_Carrot_red_leaf_virus
	_seed_ref_NC_008249_Chickpea_chlorotic_stunt_virus
	_seed_ref_NC_010732_Tobacco_vein_distorting_virus
	_seed_ref_NC_010809_Melon_aphid_borne_yellows_virus
	_seed_ref_NC_011187_Rubus_chlorotic_mottle_virus
	_seed_ref_NC_011536_Imperata_yellow_mottle_virus
	_seed_ref_NC_012931_Wheat_yellow_dwarf_virus_GPV
	_seed_ref_NC_014509_Velvet_tobacco_mottle_virus
	_seed_ref_NC_014545_Cotton_leafroll_dwarf_virus
	_seed_ref_NC_015050_Pepper_vein_yellows_virus
	_seed_ref_NC_016033_Soybean_yellow_common_mosaic_virus
	_seed_ref_NC_016038_Brassica_yellows_virus
	_seed_ref_NC_017914_Artemisia_virus_A
	_seed_ref_NC_018449_Papaya_lethal_yellowing_virus
	_seed_ref_NC_018571_Suakwa_aphid_borne_yellows_virus
	_seed_ref_NC_021484_Maize_yellow_dwarf_virus_RMV
	_seed_ref_NC_021564_Citrus_vein_enation_virus
	_seed_ref_NC_025435_Strawberry_polerovirus_1
	_seed_ref_NC_025837_Sauropus_yellowing_virus_isolate
	_seed_ref_NP_042510_Mushroom_bacilliform_virus
	_seed_ref_YP_386495_Heterocapsa_circularisquama_RNA_virus
	_seed_shrimp6189_Wenzhou_shrimp_virus_9_RdRp_len2685
	_seed_spider112041_Hubei_sobemo_like_virus_9_len2782
	_seed_spider112797_Hubei_sobemo_like_virus_32_len3325
	_seed_spider124913_Hubei_sobemo_like_virus_36_len2841
	_seed_spider125434_Hubei_sobemo_like_virus_11_len2803
	_seed_spider127544_Hubei_sobemo_like_virus_12_len2543
	_seed_spider128669_Hubei_sobemo_like_virus_6_len2892
	_seed_spider133229_Hubei_sobemo_like_virus_47_len2721
	_seed_spider133700_Hubei_sobemo_like_virus_46_len2642
	_seed_spider133871_Hubei_sobemo_like_virus_10_len2850
	_seed_spider134446_Hubei_sobemo_like_virus_7_len2662
	_seed_spider59976_Hubei_sobemo_like_virus_5_len3250
	_seed_tick96090_Hubei_sobemo_like_virus_15_len3049
;
end;
begin trees;
	tree tree_1 = [&R] (_seed_BHZC45609_Beihai_razor_shell_virus_3_len4376:0.806896,((((_seed_BHNXC40978_Beihai_sobemo_like_virus_20_len2971:0.42734,_seed_BHWZXX19227_Beihai_shrimp_virus_4_len3675:0.550276)[&label=91]:0.261504,(_seed_BHBJDX18617_Beihai_sobemo_like_virus_19_len3560:0.624786,((((((_seed_tick96090_Hubei_sobemo_like_virus_15_len3049:0.684555,((_seed_QTM6420_Hubei_sobemo_like_virus_14_len2566:0.55235,(_seed_BHWZXX14614_Beihai_sobemo_like_virus_22_len3173:1.336791,((_seed_WHYCM467_Wuhan_heteroptera_virus_2_RdRp_len3317:0.963929,_seed_spider59976_Hubei_sobemo_like_virus_5_len3250:0.488901)[&label=70]:0.223119,((_seed_spider134446_Hubei_sobemo_like_virus_7_len2662:0.416726,_seed_WHYY19909_Wuhan_house_centipede_virus_4_RdRp_len2864:0.39328)[&label=84]:0.151037,_seed_spider128669_Hubei_sobemo_like_virus_6_len2892:0.306841)[&label=90]:0.251909)[&label=99]:0.516835)[&label=4]:0.042902)[&label=4]:0.06808,(_seed_mosZJ15137_Wenzhou_sobemo_like_virus_2_len2748:0.72846,(_seed_spider127544_Hubei_sobemo_like_virus_12_len2543:0.611276,(_seed_ref_KP714076_Motts_Mill_virus:0.460304,_seed_WGML401068_Hubei_myriapoda_virus_9_RdRp_len2948:1.040201)[&label=25]:0.097954)[&label=19]:0.045673)[&label=9]:0.059354)[&label=2]:0.065128)[&label=1]:0.062074,(_seed_mosZJ35256_Wenzhou_sobemo_like_virus_3_len2841:0.283701,(_seed_SXSSP20269_Sanxia_sobemo_like_virus_1_len2863:0.68455,(_seed_SXSSP2316_Sanxia_sobemo_like_virus_2_len3332:0.660574,_seed_WHYY18840_Hubei_sobemo_like_virus_13_len2750:0.434393)[&label=48]:0.11689)[&label=54]:0.136311)[&label=57]:0.16586)[&label=1]:0.055542,(_seed_ref_AII01797_Ixodes_scapularis_associated_virus_1:0.515789,(_seed_ref_AII01812_Ixodes_scapularis_associated_virus_2:0.372819,(((((_seed_mosZJ35453_Hubei_mosquito_virus_2_RdRp_len3159:0.079596,_seed_mosZJ35391_Wenzhou_sobemo_like_virus_4_len2961:0.062297)[&label=100]:0.289348,_seed_QTM19779_Hubei_sobemo_like_virus_8_len2721:0.317468)[&label=40]:0.040519,(_seed_spider133871_Hubei_sobemo_like_virus_10_len2850:0.246098,_seed_spider112041_Hubei_sobemo_like_virus_9_len2782:0.342856)[&label=79]:0.152598)[&label=76]:0.167067,(_seed_spider125434_Hubei_sobemo_like_virus_11_len2803:0.726838,(_seed_insectZJ96499_Shuangao_insect_virus_9_len2799:0.401919,_seed_WHCC117028_Wuhan_arthropod_virus_4_RdRp_len2924:0.322089)[&label=86]:0.107188)[&label=21]:0.101327)[&label=23]:0.094504,_seed_SXSSP2571_Sanxia_water_strider_virus_10_RdRp_len2989:0.466202)[&label=36]:0.087625)[&label=15]:0.063143)[&label=15]:0.072976)[&label=17]:0.157504,((_seed_SXSSP2582_Sanxia_water_strider_virus_11_len2903:0.488243,_seed_WGML125344_Hubei_sobemo_like_virus_17_len2588:0.636648)[&label=91]:0.276296,(((((((_seed_ref_NC_003629_Pea_enation_mosaic_virus_1:0.18778,_seed_ref_NC_021564_Citrus_vein_enation_virus:0.168392)[&label=97]:0.351409,(_seed_ref_NC_018571_Suakwa_aphid_borne_yellows_virus:0.243763,(_seed_ref_NC_025435_Strawberry_polerovirus_1:0.09363,(((_seed_ref_NC_004751_Cereal_yellow_dwarf_virus_RPV:0.027542,_seed_ref_NC_002198_Cereal_yellow_dwarf_virus_RPS:0.044406)[&label=51]:0.017674,_seed_ref_NC_012931_Wheat_yellow_dwarf_virus_GPV:0.014511)[&label=98]:0.113722,(((_seed_ref_NC_014545_Cotton_leafroll_dwarf_virus:0.074252,((_seed_WHCC118254_Hubei_polero_like_virus_1_len4213:0.077779,((((_seed_ref_NC_003688_Cucurbit_aphid_borne_yellows_virus:0.026692,(_seed_ref_NC_004756_Beet_western_yellows_virus:0.029356,_seed_ref_NC_010809_Melon_aphid_borne_yellows_virus:0.039649)[&label=87]:0.026353)[&label=79]:0.034858,_seed_ref_NC_003491_Beet_mild_yellowing_virus:0.073587)[&label=54]:0.033939,_seed_QTM26674_Hubei_polero_like_virus_2_len6083:0.197334)[&label=7]:0.020846,(_seed_ref_NC_015050_Pepper_vein_yellows_virus:0.005218,_seed_ref_NC_010732_Tobacco_vein_distorting_virus:1.0E-6)[&label=100]:0.067315)[&label=3]:0.009256)[&label=2]:0.028935,(_seed_ref_NC_021484_Maize_yellow_dwarf_virus_RMV:0.095697,(_seed_CJLX30310_Changjiang_polero_like_virus_1_len5278:0.093005,_seed_ref_NC_001747_Potato_leafroll_virus:0.102264)[&label=25]:0.028717)[&label=10]:0.023627)[&label=0]:0.014891)[&label=0]:0.013713,(_seed_ref_NC_002766_Beet_chlorosis_virus:0.100297,_seed_ref_NC_006265_Carrot_red_leaf_virus:0.067455)[&label=34]:0.0342)[&label=0]:0.008388,((_seed_ref_NC_000874_Sugarcane_yellow_leaf_virus:0.167203,(_seed_ref_NC_016038_Brassica_yellows_virus:0.016181,_seed_ref_NC_003743_Turnip_yellows_virus:0.024613)[&label=95]:0.072008)[&label=21]:0.021354,(_seed_ref_NC_008249_Chickpea_chlorotic_stunt_virus:0.139477,_seed_ref_NC_025837_Sauropus_yellowing_virus_isolate:0.1195)[&label=27]:0.046053)[&label=2]:0.021933)[&label=0]:0.015404)[&label=11]:0.017492)[&label=20]:0.050199)[&label=53]:0.121444)[&label=91]:0.333627,(((_seed_WGML145690_Hubei_sobemo_like_virus_2_len4288:0.747132,(H3_Bulk_42_scaffold_153_1:0.526617,((H2_Rhizo_Litter_49_scaffold_1204_1:1.0E-6,H3_Rhizo_Litter_14_scaffold_352_2:1.0E-6)[&label=86]:0.020474,((H4_Bulk_Litter_22_scaffold_680_1:1.0E-6,(H4_Bulk_Litter_23_scaffold_10228_1:1.0E-6,(((H2_Bulk_34_15528_1:0.028362,H1_Bulk_29_scaffold_13437_1:1.0E-6)[&label=63]:0.037639,H3_Rhizo_Litter_15_scaffold_1037_1:0.005342)[&label=8]:0.010202,(H1_Rhizo_Litter_1_scaffold_921_1:1.0E-6,H4_Rhizo_Litter_19_scaffold_1350_1:0.005155)[&label=44]:0.00517)[&label=3]:1.0E-6)[&label=5]:1.0E-6)[&label=45]:0.021272,H2_Rhizo_31_scaffold_1270_1:1.0E-6)[&label=13]:1.0E-6)[&label=100]:0.622885)[&label=97]:0.342755)[&label=63]:0.222936,((_seed_WHBL72900_Hubei_sobemo_like_virus_3_len5221:2.250381,H1_Rhizo_25_scaffold_534_2:0.665618)[&label=8]:0.192942,(_seed_BHZY60709_Beihai_sobemo_like_virus_1_len4797:0.8445,(_seed_ref_NC_004553_Turnip_rosette_virus:0.207411,(_seed_ref_NC_014509_Velvet_tobacco_mottle_virus:0.290686,((_seed_ref_NC_018449_Papaya_lethal_yellowing_virus:0.176297,((_seed_ref_NC_011187_Rubus_chlorotic_mottle_virus:0.234555,((_seed_ref_NC_004060_Southern_bean_mosaic_virus:0.01023,(_seed_ref_NC_016033_Soybean_yellow_common_mosaic_virus:0.038616,_seed_ref_NC_002568_Sesbania_mosaic_virus:0.027146)[&label=51]:0.010782)[&label=75]:0.052839,_seed_ref_NC_001625_Southern_cowpea_mosaic_virus:0.151197)[&label=80]:0.088157)[&label=24]:0.034418,((_seed_ref_NC_004346_Subterranean_clover_mottle_virus:0.112024,_seed_ref_NC_001696_Lucerne_transient_streak_virus:0.09927)[&label=100]:0.151358,_seed_ref_NC_002618_Cocksfoot_mottle_virus:0.213309)[&label=22]:0.043827)[&label=5]:0.031358)[&label=3]:0.019093,((_seed_ref_NC_001575_Rice_yellow_mottle_virus:0.129179,_seed_ref_NC_011536_Imperata_yellow_mottle_virus:0.137201)[&label=86]:0.094812,(_seed_ref_NC_017914_Artemisia_virus_A:0.227578,_seed_ref_NC_003747_Ryegrass_mottle_virus:0.136066)[&label=74]:0.10817)[&label=18]:0.034264)[&label=17]:0.080307)[&label=34]:0.070532)[&label=87]:0.186529)[&label=57]:0.08995)[&label=2]:0.088466)[&label=3]:0.059696,((H4_Bulk_46_scaffold_16553_1:0.428801,(((H1_Rhizo_27_scaffold_7897_1:0.554775,(((((H3_Bulk_Litter_16_9495_2:0.197031,(H4_Rhizo_Litter_20_scaffold_5277_2:1.0E-6,H4_Bulk_Litter_24_scaffold_3879_1:0.005028)[&label=63]:0.005023)[&label=26]:1.0E-6,H1_Bulk_Litter_4_scaffold_548_1:1.0E-6)[&label=65]:0.005377,(H4_Rhizo_Litter_19_scaffold_5233_1:1.0E-6,H4_Rhizo_43_scaffold_29476_1:1.0E-6)[&label=80]:0.010002)[&label=99]:0.047643,(H4_Bulk_48_scaffold_25429_1:1.0E-6,H1_Bulk_30_scaffold_11031_1:0.011066)[&label=95]:0.044727)[&label=99]:0.33483,H4_Bulk_47_scaffold_21149_1:0.386875)[&label=40]:0.097018)[&label=19]:0.051512,(H2_Bulk_36_scaffold_2733_1:1.0E-6,(H4_Bulk_46_scaffold_17262_2:1.0E-6,H3_Bulk_42_scaffold_7300_2:1.0E-6)[&label=100]:1.0E-6)[&label=100]:0.505703)[&label=23]:0.088714,H1_Bulk_29_scaffold_397_2:0.845874)[&label=11]:0.074864)[&label=63]:0.261007,((((H3_Bulk_42_scaffold_618_2:1.0E-6,H2_Bulk_Litter_11_2362_2:0.021593)[&label=100]:0.563666,((_seed_ref_NP_042510_Mushroom_bacilliform_virus:0.315373,'AVO00799.1':0.536237)[&label=66]:0.109276,'ALD89112.1':0.315149)[&label=75]:0.161435)[&label=88]:0.25278,((((H2_Bulk_Litter_11_335_2:1.0E-6,H1_Rhizo_Litter_1_scaffold_12507_1:0.011201)[&label=51]:0.00659,H4_Rhizo_Litter_20_scaffold_320_2:1.0E-6)[&label=82]:0.110246,H2_Rhizo_Litter_49_scaffold_14731_2:0.131506)[&label=100]:0.662426,(H3_Bulk_Litter_16_1620_3:0.348506,(((H3_Rhizo_Litter_13_scaffold_524_2:1.0E-6,H4_Bulk_47_scaffold_9984_2:1.0E-6)[&label=55]:1.0E-6,H2_Rhizo_Litter_49_scaffold_5779_2:1.0E-6)[&label=87]:0.011265,H4_Rhizo_Litter_19_scaffold_1464_1:1.0E-6)[&label=100]:0.534398)[&label=95]:0.448399)[&label=16]:0.043613)[&label=11]:0.061984,(_seed_SZmix20791_Hubei_sobemo_like_virus_1_len3936:0.625175,H3_Bulk_42_scaffold_15316_1:0.821757)[&label=15]:0.114656)[&label=2]:0.029691)[&label=5]:0.057675)[&label=7]:0.164441)[&label=12]:0.127476,((_seed_BHZC35241_Beihai_sobemo_like_virus_2_len2930:1.564729,((_seed_ref_YP_386495_Heterocapsa_circularisquama_RNA_virus:0.903825,(((((_seed_BHZY59277_Beihai_sobemo_like_virus_11_len5082:0.084051,_seed_BHZY60634_Beihai_sobemo_like_virus_10_len4902:0.132196)[&label=95]:0.383296,(_seed_BHZY60769_Beihai_sobemo_like_virus_9_len4560:0.051093,_seed_BWBFG36635_Beihai_sobemo_like_virus_8_len4496:0.141759)[&label=99]:0.333767)[&label=76]:0.198385,_seed_BHZY60654_Beihai_sobemo_like_virus_7_len4711:0.599632)[&label=50]:0.154412,_seed_BWBFG40829_Beihai_sobemo_like_virus_6_len5222:0.540783)[&label=32]:0.239586,((_seed_BHZY60830_Beihai_sobemo_like_virus_3_len4536:0.265033,_seed_BHZY59438_Beihai_sobemo_like_virus_4_len4288:0.104493)[&label=100]:0.844202,_seed_BHZY60175_Beihai_sobemo_like_virus_5_len4484:0.497748)[&label=98]:0.719989)[&label=23]:0.189042)[&label=47]:0.254843,_seed_WHBL62463_Hubei_sobemo_like_virus_4_len3814:1.765324)[&label=99]:0.728731)[&label=63]:0.306004,(_seed_WZFSL61418_Wenzhou_sobemo_like_virus_1_len4225:0.950051,_seed_CJLX29826_Changjiang_sobemo_like_virus_1_len4863:0.850976)[&label=50]:0.180004)[&label=24]:0.114485)[&label=96]:0.390318,((_seed_spider124913_Hubei_sobemo_like_virus_36_len2841:0.485661,((_seed_QTM27214_Hubei_sobemo_like_virus_25_len3284:0.43637,(((((_seed_SXSSP2531_Sanxia_sobemo_like_virus_3_len3216:0.184974,_seed_SCM43654_Hubei_diptera_virus_12_RdRp_len3287:0.173007)[&label=98]:0.133785,_seed_CC64469_Hubei_sobemo_like_virus_21_RdRp_len2654:0.382871)[&label=50]:0.072513,(_seed_ZCM21279_Hubei_sobemo_like_virus_22_len3076:0.352561,((_seed_WHYY23868_Hubei_sobemo_like_virus_18_len3227:0.11068,_seed_SCM51527_Hubei_sobemo_like_virus_19_len3252:0.083937)[&label=100]:0.17546,_seed_CC64562_Hubei_sobemo_like_virus_20_len3152:0.256967)[&label=90]:0.123991)[&label=9]:0.025476)[&label=6]:0.065673,(((_seed_LCM101922_Hubei_sobemo_like_virus_33_len3057:0.222805,(_seed_SSZZ3520_Hubei_tetragnatha_maxillosa_virus_6_RdRp_len3176:0.253847,_seed_WHCC117732_Hubei_sobemo_like_virus_31_len3179:0.188746)[&label=100]:0.260968)[&label=42]:0.076134,(((_seed_QTM24286_Hubei_sobemo_like_virus_35_len3447:0.300935,_seed_SSZZ41_Hubei_sobemo_like_virus_34_len3342:0.399276)[&label=68]:0.177384,(_seed_arthropodmix14077_Hubei_sobemo_like_virus_26_len3211:0.29282,_seed_QTM27250_Hubei_sobemo_like_virus_23_len3119:0.43701)[&label=26]:0.041808)[&label=3]:0.046143,(_seed_WHCCII13324_Hubei_sobemo_like_virus_27_len3344:0.335927,(_seed_SCM94998_Hubei_diptera_virus_13_RdRp_len3171:0.213976,_seed_QTM26976_Hubei_sobemo_like_virus_28_len3164:0.234716)[&label=25]:0.027737)[&label=58]:0.098073)[&label=1]:0.013232)[&label=2]:0.035195,((_seed_QTM19610_Hubei_sobemo_like_virus_30_len3215:0.407234,_seed_QTM12808_Hubei_sobemo_like_virus_29_len3237:0.1512)[&label=50]:0.121292,_seed_SXSSP2561_Sanxia_sobemo_like_virus_5_len3181:0.392999)[&label=2]:0.021391)[&label=0]:0.025322)[&label=0]:0.051071,((_seed_insectZJ66941_Shuangao_sobemo_like_virus_1_len3718:0.462408,_seed_WHLC5390_Hubei_sobemo_like_virus_24_len2223:0.265169)[&label=63]:0.131561,_seed_SXSSP2021_Sanxia_sobemo_like_virus_4_len2934:0.246626)[&label=30]:0.057907)[&label=3]:0.06014)[&label=14]:0.082469,_seed_spider112797_Hubei_sobemo_like_virus_32_len3325:0.477018)[&label=19]:0.063477)[&label=82]:0.17906,(_seed_BHTH8711_Beihai_sobemo_like_virus_26_len2729:0.930366,(((_seed_mosHB229649_Hubei_sobemo_like_virus_39_len2581:0.392207,(_seed_QTM27202_Hubei_sobemo_like_virus_38_len2768:0.318365,(_seed_SXSSP2564_Sanxia_water_strider_virus_12_len2486:0.153317,_seed_QTM25849_Hubei_sobemo_like_virus_37_len2650:0.113694)[&label=87]:0.115862)[&label=91]:0.238421)[&label=100]:0.564463,((_seed_shrimp6189_Wenzhou_shrimp_virus_9_RdRp_len2685:0.542141,(_seed_BHWZXX15541_Beihai_sobemo_like_virus_27_len3164:0.449803,((_seed_insectZJ89114_Shuangao_sobemo_like_virus_2_len2791:0.554217,_seed_QTM104806_Hubei_sobemo_like_virus_40_len2802:0.27737)[&label=99]:0.30071,(_seed_WCLSXC83893_Wuchan_romanomermis_nematode_virus_3_RdRp_len2685:0.211189,(_seed_ref_KR003801_Humaita_Tubiacanga_virus:0.193213,_seed_3mos6151_Hubei_sobemo_like_virus_41_len2787:0.289546)[&label=100]:0.480016)[&label=67]:0.125023)[&label=46]:0.070297)[&label=53]:0.100469)[&label=95]:0.171959,((((_seed_WHCCII1277_Wuhan_insect_virus_17_len2976:0.930806,(_seed_spider133229_Hubei_sobemo_like_virus_47_len2721:0.142639,_seed_spider133700_Hubei_sobemo_like_virus_46_len2642:0.307051)[&label=76]:0.189152)[&label=50]:0.066937,((_seed_CC64594_Wuhan_insect_virus_34_len2836:0.241051,_seed_WHYY23902_Wuhan_house_centipede_virus_5_RdRp_len2715:0.188985)[&label=89]:0.116609,((_seed_QCM18154_Hubei_sobemo_like_virus_48_RdRp_len2654:0.212063,_seed_ref_KU754509_La_Tardoire_virus:0.178057)[&label=95]:0.159486,_seed_QTM12655_Hubei_sobemo_like_virus_49_len2767:0.297311)[&label=30]:0.068278)[&label=32]:0.075614)[&label=29]:0.087076,(_seed_insectZJ66198_Shuangao_sobemo_like_virus_3_len2781:0.633203,(_seed_WGML133391_Hubei_sobemo_like_virus_44_len2718:0.187796,_seed_QTM25680_Hubei_sobemo_like_virus_45_len2748:0.160368)[&label=100]:0.274097)[&label=45]:0.095941)[&label=34]:0.111737,((_seed_QTM26192_Hubei_sobemo_like_virus_42_len2791:0.434232,_seed_SCM51203_Hubei_diptera_virus_14_RdRp_len2679:0.542386)[&label=80]:0.123755,_seed_arthropodmix11560_Hubei_sobemo_like_virus_43_len2645:0.724668)[&label=25]:0.052069)[&label=70]:0.148351)[&label=90]:0.202594)[&label=63]:0.220992,(_seed_BHWZXX15615_Beihai_shrimp_virus_5_RdRp_len3886:1.064117,_seed_XSNXC27943_Xingshan_nematode_virus_5_RdRp_len2838:0.513205)[&label=9]:0.118601)[&label=16]:0.020842)[&label=21]:0.08255)[&label=17]:0.026843)[&label=49]:0.095216,(_seed_WHSFII20254_Wuhan_pillworm_virus_3_RdRp_len2793:0.184014,_seed_WLJQ95081_Wenling_sobemo_like_virus_2_len2571:0.564248)[&label=100]:0.552048)[&label=43]:0.059396,(_seed_CJLX29674_Changjiang_sobemo_like_virus_2_len6056:0.977548,(_seed_ref_AHA86920_Carascovirus_SF1:0.774387,_seed_BHZC34084_Beihai_sobemo_like_virus_25_len3995:0.637059)[&label=76]:0.279968)[&label=100]:1.086515)[&label=15]:0.060899)[&label=30]:0.094296)[&label=42]:0.208002,((_seed_SHWCII5101_Shahe_sobemo_like_virus_1_len3593:1.00763,(_seed_WGML146458_Hubei_sobemo_like_virus_16_len3113:0.707793,_seed_BHZY181484_Beihai_sobemo_like_virus_23_len4180:0.631515)[&label=38]:0.090645)[&label=28]:0.10848,(_seed_BHBJDX18033_Beihai_sobemo_like_virus_24_len3023:0.639585,_seed_WLJQ103508_Wenling_sobemo_like_virus_1_len3259:0.776573)[&label=54]:0.168382)[&label=32]:0.076497)[&label=74]:0.170738,_seed_BHZY58647_Beihai_sobemo_like_virus_21_len4177:0.960301)[&label=83]:0.195366)[&label=31]:0.075789)[&label=69]:0.132067,((_seed_YYSZX17641_Beihai_sobemo_like_virus_13_len3679:0.239315,_seed_HOU156693_Beihai_sobemo_like_virus_12_len3799:0.39519)[&label=99]:0.315515,_seed_HOU157842_Beihai_sobemo_like_virus_14_len3570:0.505807)[&label=88]:0.241621)[&label=56]:0.069161,(_seed_BHBJDX18383_Beihai_sobemo_like_virus_15_len3507:0.612182,(_seed_HOU157151_Beihai_sobemo_like_virus_17_len3458:0.527029,_seed_BHCL80925_Beihai_sobemo_like_virus_16_len3474:0.348465)[&label=68]:0.171741)[&label=77]:0.194559)[&label=97]:0.339067,_seed_BWBFG40814_Beihai_sobemo_like_virus_18_len4963:0.549052);
end;
begin figtree;
	set appearance.backgroundColorAttribute="Default";
	set appearance.backgroundColour=#ffffff;
	set appearance.branchColorAttribute="User selection";
	set appearance.branchColorGradient=false;
	set appearance.branchLineWidth=1.0;
	set appearance.branchMinLineWidth=0.0;
	set appearance.branchWidthAttribute="Fixed";
	set appearance.foregroundColour=#000000;
	set appearance.hilightingGradient=false;
	set appearance.selectionColour=#2d3680;
	set branchLabels.colorAttribute="User selection";
	set branchLabels.displayAttribute="Branch times";
	set branchLabels.fontName="Al Bayan";
	set branchLabels.fontSize=8;
	set branchLabels.fontStyle=0;
	set branchLabels.isShown=false;
	set branchLabels.significantDigits=4;
	set layout.expansion=386;
	set layout.layoutType="RECTILINEAR";
	set layout.zoom=0;
	set legend.attribute="label";
	set legend.fontSize=10.0;
	set legend.isShown=false;
	set legend.significantDigits=4;
	set nodeBars.barWidth=4.0;
	set nodeBars.displayAttribute=null;
	set nodeBars.isShown=false;
	set nodeLabels.colorAttribute="User selection";
	set nodeLabels.displayAttribute="label";
	set nodeLabels.fontName="Al Bayan";
	set nodeLabels.fontSize=8;
	set nodeLabels.fontStyle=0;
	set nodeLabels.isShown=true;
	set nodeLabels.significantDigits=4;
	set nodeShapeExternal.colourAttribute="User selection";
	set nodeShapeExternal.isShown=false;
	set nodeShapeExternal.minSize=10.0;
	set nodeShapeExternal.scaleType=Width;
	set nodeShapeExternal.shapeType=Circle;
	set nodeShapeExternal.size=4.0;
	set nodeShapeExternal.sizeAttribute="Fixed";
	set nodeShapeInternal.colourAttribute="User selection";
	set nodeShapeInternal.isShown=false;
	set nodeShapeInternal.minSize=10.0;
	set nodeShapeInternal.scaleType=Width;
	set nodeShapeInternal.shapeType=Circle;
	set nodeShapeInternal.size=4.0;
	set nodeShapeInternal.sizeAttribute="Fixed";
	set polarLayout.alignTipLabels=false;
	set polarLayout.angularRange=0;
	set polarLayout.rootAngle=0;
	set polarLayout.rootLength=100;
	set polarLayout.showRoot=true;
	set radialLayout.spread=0.0;
	set rectilinearLayout.alignTipLabels=false;
	set rectilinearLayout.curvature=0;
	set rectilinearLayout.rootLength=100;
	set scale.offsetAge=0.0;
	set scale.rootAge=1.0;
	set scale.scaleFactor=1.0;
	set scale.scaleRoot=false;
	set scaleAxis.automaticScale=true;
	set scaleAxis.fontSize=8.0;
	set scaleAxis.isShown=false;
	set scaleAxis.lineWidth=1.0;
	set scaleAxis.majorTicks=1.0;
	set scaleAxis.minorTicks=0.5;
	set scaleAxis.origin=0.0;
	set scaleAxis.reverseAxis=false;
	set scaleAxis.showGrid=true;
	set scaleBar.automaticScale=true;
	set scaleBar.fontSize=10.0;
	set scaleBar.isShown=true;
	set scaleBar.lineWidth=1.0;
	set scaleBar.scaleRange=0.0;
	set tipLabels.colorAttribute="User selection";
	set tipLabels.displayAttribute="Names";
	set tipLabels.fontName="Al Bayan";
	set tipLabels.fontSize=12;
	set tipLabels.fontStyle=0;
	set tipLabels.isShown=true;
	set tipLabels.significantDigits=4;
	set trees.order=false;
	set trees.orderType="increasing";
	set trees.rooting=true;
	set trees.rootingType="Midpoint";
	set trees.transform=false;
	set trees.transformType="cladogram";
end;
```
