## Supplementary Data 1. Tree files for each viral family. for "Metatranscriptomic reconstruction reveals RNA viruses with the potential to shape carbon cycling in soil": RAxML_bipartitionsBranchLabels_Mono-Chu.newick.tree

```
#NEXUS
begin taxa;
	dimensions ntax=193;
	taxlabels
	'ALM62227.1'
	'ATP75709.1'
	'AWA82236.1'
	'AXS76906.1'
	H1_Rhizo_26_FD_scaffold_6552_1[&!color=#00c70d]
	H1_Rhizo_Litter_3_18020_1[&!color=#00c70d]
	H1_Rhizo_Litter_3_24506_1[&!color=#00c70d]
	H2_Bulk_34_15058_1[&!color=#00c70d]
	H2_Bulk_34_3886_1[&!color=#00c70d]
	H2_Bulk_Litter_10_scaffold_4043_1[&!color=#00c70d]
	H2_Bulk_Litter_11_22785_1[&!color=#00c70d]
	H2_Bulk_Litter_12_scaffold_176_1[&!color=#00c70d]
	H2_Bulk_Litter_12_scaffold_23_5[&!color=#00c70d]
	H2_Rhizo_32_scaffold_16373_1[&!color=#00c70d]
	H2_Rhizo_32_scaffold_931_1[&!color=#00c70d]
	H2_Rhizo_33_scaffold_183_1[&!color=#00c70d]
	H3_Rhizo_Litter_14_scaffold_7023_1[&!color=#00c70d]
	H3_Rhizo_Litter_15_scaffold_62_1[&!color=#00c70d]
	H4_Bulk_Litter_23_scaffold_20641_1[&!color=#00c70d]
	H4_Bulk_Litter_23_scaffold_4_2[&!color=#00c70d]
	H4_Bulk_Litter_23_scaffold_6553_1[&!color=#00c70d]
	H4_Rhizo_Litter_20_scaffold_14546_1[&!color=#00c70d]
	'YP_009129259.1'
	_seed_BHJJX21702_Mono_Chu_Beihai_hermit_crab_virus_3_len12996
	_seed_BHJJX49420_Mono_Chu_Beihai_rhabdo_like_virus_6_len9664
	_seed_BHJP58499_Mono_Chu_Beihai_rhabdo_like_virus_4_len10714
	_seed_BHJP63888_Mono_Chu_Beihai_rhabdo_like_virus_5_len9404
	_seed_BHNXC39077_Mono_Chu_Beihai_rhabdo_like_virus_3_len10398
	_seed_BHTH10927_Mono_Chu_Beihai_barnacle_virus_9_len11058
	_seed_BHTH14652_Mono_Chu_Beihai_barnacle_virus_8_len12395
	_seed_BHTH16013_Mono_Chu_Beihai_barnacle_virus_7_len11112
	_seed_BHTSS15727_Mono_Chu_Beihai_rhabdo_like_virus_1_len10551
	_seed_BHTSS7258_Mono_Chu_Beihai_rhabdo_like_virus_2_len12016
	_seed_LCM101902_Mono_Chu_Hubei_lepidoptera_virus_2_len13109
	_seed_QCM109726_Mono_Chu_Hubei_coleoptera_virus_3_len13741
	_seed_QCM135517_Mono_Chu_Hubei_rhabdo_like_virus_3_len12304
	_seed_QTM133243_Mono_Chu_Hubei_odonate_virus_10_len14690
	_seed_QTM161788_Mono_Chu_Hubei_odonate_virus_11_len11349
	_seed_QTM19395_Mono_Chu_Hubei_rhabdo_like_virus_8_len6367
	_seed_QTM24798_Mono_Chu_Hubei_rhabdo_like_virus_6_len8436
	_seed_QTM25107_Mono_Chu_Hubei_rhabdo_like_virus_1_len11834
	_seed_QTM26149_Mono_Chu_Hubei_dimarhabdovirus_virus_3_len11670
	_seed_QTM26249_Mono_Chu_Hubei_chuvirus_like_virus_1_RdRp_len6873
	_seed_QTM26629_Mono_Chu_Hubei_dimarhabdovirus_virus_2_len11332
	_seed_QTM26698_Mono_Chu_Hubei_chuvirus_like_virus_3_len11280
	_seed_QTM26925_Mono_Chu_Hubei_rhabdo_like_virus_7_len9614
	_seed_SCM172232_Mono_Chu_Hubei_diptera_virus_9_len13000
	_seed_SCM43656_Mono_Chu_Hubei_diptera_virus_10_len13161
	_seed_SCM45623_Mono_Chu_Drosophila_immigrans_sigmavirus_len12486
	_seed_SCM46012_Mono_Chu_Hubei_dimarhabdovirus_virus_4_len6920
	_seed_SCM51501_Mono_Chu_Hubei_diptera_virus_11_len12513
	_seed_SCM51525_Mono_Chu_Hubei_dimarhabdovirus_virus_1_len11145
	_seed_SGJSC14943_Mono_Chu_Wenzhou_tapeworm_virus_1_RdRp_len6012
	_seed_SSZZ6973_Mono_Chu_Hubei_chuvirus_like_virus_4_len5150
	_seed_SXXX37205_Mono_Chu_Sanxia_atyid_shrimp_virus_4_len11270
	_seed_SYJFC48550_Mono_Chu_Shayang_ascaridia_galli_virus_2_len13283
	_seed_WCLSXC55347_Mono_Chu_Wuchan_romanomermis_nematode_virus_2_len9903
	_seed_WGML146453_Mono_Chu_Hubei_myriapoda_virus_7_len16196
	_seed_WGML66308_Mono_Chu_Hubei_myriapoda_virus_8_len13517
	_seed_WHSFII14871_Mono_Chu_Wuhan_pillworm_virus_2_len12548
	_seed_WHSFII19440_Mono_Chu_Hubei_rhabdo_like_virus_5_len7043
	_seed_WHSWHC60518_Mono_Chu_Hubei_rhabdo_like_virus_2_len10841
	_seed_WHZHC73015_Mono_Chu_Hubei_rhabdo_like_virus_9_len13776
	_seed_WLJQ101487_Mono_Chu_Beihai_chuvirus_like_virus_1_len6589
	_seed_WLJQ101844_Mono_Chu_Wenling_crustacean_virus_10_len11938
	_seed_WLJQ104130_Mono_Chu_Wenling_crustacean_virus_14_RdRp_len6699
	_seed_WLJQ104251_Mono_Chu_Wenling_crustacean_virus_13_RdRp_len6103
	_seed_WLJQ104274_Mono_Chu_Beihai_chuvirus_like_virus_2_len6877
	_seed_WLJQ201798_Mono_Chu_Wenling_crustacean_virus_11_len11560
	_seed_WLJQ47777_Mono_Chu_Wenling_crustacean_virus_12_len7447
	_seed_WLJQ91782_Mono_Chu_Wenling_crustacean_virus_15_len11119
	_seed_XSNXC32924_Mono_Chu_Xingshan_nematode_virus_4_len11743
	_seed_XZSJSC65538_Mono_Chu_Xinzhou_dimarhabdovirus_virus_1_len11231
	_seed_XZSJSC65765_Mono_Chu_Xinzhou_nematode_virus_5_len7991
	_seed_XZSJSC65771_Mono_Chu_Xinzhou_nematode_virus_4_len11731
	_seed_ZCM94262_Mono_Chu_Hubei_orthoptera_virus_5_len10903
	_seed_arthropodmix13990_Mono_Chu_Hubei_rhabdo_like_virus_4_len10003
	_seed_ref_ACZ81407_Moussa_virus
	_seed_ref_ADB88761_Durham_virus
	_seed_ref_AHB08865_Kolente_virus
	_seed_ref_AHL66985_Long_Island_tick_rhabdovirus
	_seed_ref_AHW76811_Sclerotinia_sclerotiorum_negative_stranded_RNA_virus_1
	_seed_ref_AMK09246_Drosophila_immigrans_sigmavirus
	_seed_ref_BAN29060_Nishimuro_virus
	_seed_ref_CC22735_Mono_Chu_Wuhan_Louse_Fly_Virus_8_KM817655_len6653
	_seed_ref_CC60948_Mono_Chu_Wuhan_Louse_Fly_Virus_6_RdRp_KM817606_len6777
	_seed_ref_CC61396_Mono_Chu_Shuangao_Bedbug_Virus_2_KM817637_len10925
	_seed_ref_CC63457_Mono_Chu_Wuhan_Louse_Fly_Virus_9_KM817656_len11370
	_seed_ref_CC64168_Mono_Chu_Wuhan_Louse_Fly_Virus_11_KM817658_len6834
	_seed_ref_CC64619_Mono_Chu_Wuhan_Louse_Fly_Virus_10_KM817657_len11541
	_seed_ref_CC64638_Mono_Chu_Wuhan_Louse_Fly_Virus_7_RdRp_KM817609_len6833
	_seed_ref_CC65127_Mono_Chu_Wuhan_Louse_Fly_Virus_5_KM817654_len11110
	_seed_ref_NP_041716_Vesicular_stomatitis_Indiana_virus
	_seed_ref_NP_042024_Borna_disease_virus
	_seed_ref_NP_042286_Sonchus_yellow_net_virus
	_seed_ref_NP_042681_Infectious_hematopoietic_necrosis_virus
	_seed_ref_NP_049550_Viral_hemorrhagic_septicemia_virus
	_seed_ref_NP_050585_Snakehead_virus
	_seed_ref_NP_054697_Tupaia_paramyxovirus
	_seed_ref_NP_054714_Mumps_virus
	_seed_ref_NP_056797_Rabies_virus
	_seed_ref_NP_056866_Human_respiratory_syncytial_virus
	_seed_ref_NP_056924_Measles_virus
	_seed_ref_NP_065409_Bovine_ephemeral_fever_virus
	_seed_ref_NP_066251_Ebola_virus_Mayinga_Zaire_1976
	_seed_ref_NP_067153_Human_parainfluenza_virus_3
	_seed_ref_NP_071471_Newcastle_disease_virus
	_seed_ref_NP_112028_Nipah_virus
	_seed_ref_NP_150063_Avian_paramyxovirus_6
	_seed_ref_NP_478343_Australian_bat_lyssavirus
	_seed_ref_NP_597914_Northern_cereal_mosaic_virus
	_seed_ref_NP_598406_Human_parainfluenza_virus_2
	_seed_ref_NP_604442_Human_parainfluenza_virus_1
	_seed_ref_NP_620502_Rice_yellow_stunt_virus
	_seed_ref_NP_690587_Reston_ebolavirus
	_seed_ref_NP_899661_Fer_de_Lance_paramyxovirus
	_seed_ref_NP_919035_Hirame_rhabdovirus
	_seed_ref_NP_945030_Dolphin_morbillivirus
	_seed_ref_SXSSP2581_Mono_Chu_Sanxia_Water_Strider_Virus_4_KM817633_len12930
	_seed_ref_SXSSP2583_Mono_Chu_Sanxia_Water_Strider_Virus_5_KM817634_len12978
	_seed_ref_WHCC118217_Mono_Chu_Wuhan_Ant_Virus_KM817645_len7202
	_seed_ref_WHCCII12826_Mono_Chu_Wuhan_Insect_virus_4_KM817650_len13490
	_seed_ref_WHCCII13264_Mono_Chu_Wuhan_Insect_virus_5_KM817651_len12734
	_seed_ref_WHCCII13270_Mono_Chu_Wuhan_Insect_virus_6_KM817652_len14191
	_seed_ref_WHCCII13332_Mono_Chu_Wuhan_Insect_virus_7_KM817653_len11165
	_seed_ref_WZRBX18263_Mono_Chu_Wenzhou_crab_virus_3_KM817603_len12860
	_seed_ref_WZRBX33387_Mono_Chu_Wenzhou_crab_virus_2_RdRp_KM817601_len6959
	_seed_ref_WZRBX43457_Mono_Chu_Wenzhou_crab_virus_1_KM817644_len9648
	_seed_ref_YP_001249278_Mapuera_virus
	_seed_ref_YP_001285392_European_bat_lyssavirus_1
	_seed_ref_YP_001294929_Orchid_fleck_virus
	_seed_ref_YP_001531159_Marburg_marburgvirus
	_seed_ref_YP_002308576_Lettuce_big_vein_associated_virus
	_seed_ref_YP_002333280_Wongabel_virus
	_seed_ref_YP_002905331_Midway_virus
	_seed_ref_YP_003126913_Drosophila_melanogaster_sigmavirus
	_seed_ref_YP_003518294_Ngaingan_virus
	_seed_ref_YP_004927971_Potato_yellow_dwarf_virus
	_seed_ref_YP_004928143_Lloviu_virus
	_seed_ref_YP_006200965_Obodhiang_virus
	_seed_ref_YP_006202628_Kotonkan_virus
	_seed_ref_YP_006347589_Nariva_virus
	_seed_ref_YP_006576506_Persimmon_virus_A
	_seed_ref_YP_007008152_Avian_paramyxovirus_4
	_seed_ref_YP_007641376_Tibrogargan_virus
	_seed_ref_YP_007641386_Isfahan_virus
	_seed_ref_YP_007641391_Lagos_bat_virus
	_seed_ref_YP_008378665_Human_parainfluenza_virus_4a
	_seed_ref_YP_008686601_Drosophila_obscura_sigmavirus
	_seed_ref_YP_008686607_Eel_virus_European_X
	_seed_ref_YP_009094323_Culex_tritaeniorhynchus_rhabdovirus
	_seed_ref_YP_012613_Human_metapneumovirus
	_seed_ref_YP_052849_Maize_fine_streak_virus
	_seed_ref_YP_052855_Maize_mosaic_virus
	_seed_ref_YP_173335_Pneumonia_virus_of_mice
	_seed_ref_YP_238534_Tupaia_virus
	_seed_ref_YP_338085_J_virus
	_seed_ref_YP_415514_Menangle_virus
	_seed_ref_YP_425092_Lettuce_necrotic_yellows_virus
	_seed_ref_YP_802942_Siniperca_chuatsi_rhabdovirus
	_seed_ref_ZL15189_Mono_Chu_Wuchang_Cockroach_Virus_3_RdRp_KM817604_len7152
	_seed_ref_fly100821_Mono_Chu_Wuhan_House_Fly_Virus_1_KM817648_len12651
	_seed_ref_fly115936_Mono_Chu_Shayang_Fly_Virus_3_KM817636_len15462
	_seed_ref_fly116579_Mono_Chu_Wuhan_House_Fly_Virus_2_KM817649_len14731
	_seed_ref_fly34462_Mono_Chu_Shayang_Fly_Virus_2_KM817635_len12291
	_seed_ref_fly59540_Mono_Chu_Jingshan_Fly_Virus_2_KM817631_len6843
	_seed_ref_fly82621_Mono_Chu_Wuhan_Fly_Virus_3_KM817647_len7785
	_seed_ref_fly96273_Mono_Chu_Shayang_Fly_Virus_1_KM817598_len13732
	_seed_ref_fly96780_Mono_Chu_Wuhan_Fly_Virus_2_KM817646_len12247
	_seed_ref_insectZJ96406_Mono_Chu_Shuangao_Lacewing_Virus_KM817613_len6714
	_seed_ref_insectZJ96598_Mono_Chu_Shuangao_Fly_Virus_2_KM817638_len6275
	_seed_ref_insectZJ97300_Mono_Chu_Shuangao_Fly_Virus_1_KM817612_len6992
	_seed_ref_insectZJ98107_Mono_Chu_Shuangao_Insect_Virus_5_KM817614_len9532
	_seed_ref_insectZJ98112_Mono_Chu_Shuangao_Insect_Virus_6_KM817639_len6269
	_seed_ref_liyanpi38669_Mono_Chu_Bole_Tick_Virus_3_KM817593_len11183
	_seed_ref_microplus180_Mono_Chu_Wuhan_tick_virus_2_KM817611_len11404
	_seed_ref_mosHB234429_Mono_Chu_Wuhan_Mosquito_Virus_8_KM817610_len12004
	_seed_ref_mosHB236539_Mono_Chu_Xincheng_Mosquito_Virus_KM817661_len12853
	_seed_ref_mosHB236541_Mono_Chu_Wuhan_Mosquito_Virus_9_KM817659_len13712
	_seed_ref_spider122673_Mono_Chu_Hubei_chuvirus_like_virus_2_RdRp_KM817597_len7054
	_seed_ref_spider123641_Mono_Chu_Lishi_Spider_Virus_2_KM817632_len9924
	_seed_ref_tick107216_Mono_Chu_Tacheng_Tick_Virus_4_KM817599_len10815
	_seed_ref_tick107864_Mono_Chu_Yongjia_Tick_Virus_2_KM817662_len10833
	_seed_ref_tick108993_Mono_Chu_Bole_Tick_Virus_2_KM817629_len11843
	_seed_ref_tick109020_Mono_Chu_Tacheng_Tick_Virus_6_KM817641_len10787
	_seed_ref_tick109024_Mono_Chu_Tacheng_Tick_Virus_3_KM817640_len8683
	_seed_ref_tick109082_Mono_Chu_Tacheng_Tick_Virus_7_KM817642_len13408
	_seed_ref_tick109087_Mono_Chu_Changping_Tick_Virus_2_KM817594_len10877
	_seed_ref_tick109145_Mono_Chu_Taishun_Tick_Virus_KM817643_len11280
	_seed_ref_tick109151_Mono_Chu_Changping_Tick_Virus_3_KM817595_len9527
	_seed_ref_tick109152_Mono_Chu_Huangpi_Tick_Virus_3_KM817630_len13169
	_seed_ref_tick109154_Mono_Chu_Tacheng_Tick_Virus_5_KM817600_len10017
	_seed_ref_tick109187_Mono_Chu_Wuhan_Tick_Virus_1_KM817660_len10306
;
end;
begin trees;
	tree tree_1 = [&R] (_seed_SYJFC48550_Mono_Chu_Shayang_ascaridia_galli_virus_2_len13283:0.207958,((((_seed_ref_NP_597914_Northern_cereal_mosaic_virus:0.493568,((_seed_ref_WHCCII13270_Mono_Chu_Wuhan_Insect_virus_6_KM817652_len14191:0.24483,(_seed_ref_YP_006576506_Persimmon_virus_A:0.156695,_seed_ref_WHCCII13264_Mono_Chu_Wuhan_Insect_virus_5_KM817651_len12734:0.159562)[&label=48]:0.051536)[&label=71]:0.044351,(_seed_ref_YP_425092_Lettuce_necrotic_yellows_virus:0.240394,_seed_ref_WHCCII12826_Mono_Chu_Wuhan_Insect_virus_4_KM817650_len13490:0.265573)[&label=70]:0.067888)[&label=100]:0.280246)[&label=97]:0.172928,(_seed_ref_YP_002308576_Lettuce_big_vein_associated_virus:0.773281,((_seed_ref_YP_052849_Maize_fine_streak_virus:0.455071,(_seed_ref_NP_042286_Sonchus_yellow_net_virus:0.397435,_seed_ref_YP_001294929_Orchid_fleck_virus:0.474262)[&label=51]:0.080675)[&label=75]:0.095901,(_seed_ref_YP_052855_Maize_mosaic_virus:0.388878,(_seed_ref_YP_004927971_Potato_yellow_dwarf_virus:0.334408,_seed_ref_NP_620502_Rice_yellow_stunt_virus:0.40566)[&label=94]:0.132279)[&label=98]:0.156793)[&label=100]:0.282378)[&label=58]:0.059988)[&label=68]:0.086046,_seed_ref_tick109082_Mono_Chu_Tacheng_Tick_Virus_7_KM817642_len13408:0.563012)[&label=30]:0.036921,(((_seed_ref_insectZJ98112_Mono_Chu_Shuangao_Insect_Virus_6_KM817639_len6269:0.764496,((_seed_WLJQ101844_Mono_Chu_Wenling_crustacean_virus_10_len11938:0.312027,_seed_WLJQ201798_Mono_Chu_Wenling_crustacean_virus_11_len11560:0.192778)[&label=100]:0.352245,((_seed_ref_mosHB236541_Mono_Chu_Wuhan_Mosquito_Virus_9_KM817659_len13712:0.509857,(_seed_ref_CC61396_Mono_Chu_Shuangao_Bedbug_Virus_2_KM817637_len10925:0.312021,(_seed_ref_SXSSP2583_Mono_Chu_Sanxia_Water_Strider_Virus_5_KM817634_len12978:0.261233,_seed_ref_fly59540_Mono_Chu_Jingshan_Fly_Virus_2_KM817631_len6843:0.312145)[&label=90]:0.105418)[&label=89]:0.072312)[&label=99]:0.166513,((_seed_ref_WHCC118217_Mono_Chu_Wuhan_Ant_Virus_KM817645_len7202:0.255207,_seed_QTM25107_Mono_Chu_Hubei_rhabdo_like_virus_1_len11834:0.217157)[&label=100]:0.439208,((_seed_ref_fly115936_Mono_Chu_Shayang_Fly_Virus_3_KM817636_len15462:0.033805,_seed_ref_fly82621_Mono_Chu_Wuhan_Fly_Virus_3_KM817647_len7785:0.016912)[&label=100]:0.164074,_seed_ref_fly116579_Mono_Chu_Wuhan_House_Fly_Virus_2_KM817649_len14731:0.252228)[&label=100]:0.289831)[&label=33]:0.068263)[&label=28]:0.043135)[&label=72]:0.104462)[&label=47]:0.081252,(((_seed_ref_NP_050585_Snakehead_virus:0.084375,((_seed_ref_NP_042681_Infectious_hematopoietic_necrosis_virus:0.047891,_seed_ref_NP_919035_Hirame_rhabdovirus:0.03026)[&label=100]:0.131581,_seed_ref_NP_049550_Viral_hemorrhagic_septicemia_virus:0.111524)[&label=56]:0.027671)[&label=100]:1.154011,(((((_seed_ref_YP_173335_Pneumonia_virus_of_mice:0.07142,(_seed_ref_NP_056866_Human_respiratory_syncytial_virus:0.182661,_seed_ref_YP_012613_Human_metapneumovirus:0.198687)[&label=60]:0.04555)[&label=100]:1.123083,((_seed_ref_YP_001531159_Marburg_marburgvirus:0.16982,((_seed_ref_NP_066251_Ebola_virus_Mayinga_Zaire_1976:0.042179,_seed_ref_NP_690587_Reston_ebolavirus:0.039592)[&label=96]:0.066278,_seed_ref_YP_004928143_Lloviu_virus:0.114429)[&label=89]:0.086739)[&label=100]:0.774146,(((_seed_ref_NP_067153_Human_parainfluenza_virus_3:0.105843,_seed_ref_NP_604442_Human_parainfluenza_virus_1:0.113177)[&label=100]:0.126696,(_seed_ref_NP_899661_Fer_de_Lance_paramyxovirus:0.161759,((_seed_ref_NP_112028_Nipah_virus:0.154951,((_seed_ref_NP_054697_Tupaia_paramyxovirus:0.131822,(_seed_ref_NP_056924_Measles_virus:0.042114,_seed_ref_NP_945030_Dolphin_morbillivirus:0.034308)[&label=100]:0.156702)[&label=39]:0.024203,_seed_ref_YP_006347589_Nariva_virus:0.134894)[&label=61]:0.038575)[&label=57]:0.039878,_seed_ref_YP_338085_J_virus:0.126969)[&label=99]:0.120336)[&label=78]:0.059999)[&label=100]:0.230136,((_seed_ref_YP_007008152_Avian_paramyxovirus_4:0.411439,(_seed_ref_NP_071471_Newcastle_disease_virus:0.36481,_seed_ref_NP_150063_Avian_paramyxovirus_6:0.243753)[&label=71]:0.065051)[&label=99]:0.113045,(_seed_ref_YP_415514_Menangle_virus:0.137956,(_seed_ref_NP_598406_Human_parainfluenza_virus_2:0.145149,(_seed_ref_YP_001249278_Mapuera_virus:0.082991,(_seed_ref_NP_054714_Mumps_virus:0.086638,_seed_ref_YP_008378665_Human_parainfluenza_virus_4a:0.155954)[&label=38]:0.024929)[&label=59]:0.036015)[&label=91]:0.073281)[&label=100]:0.114572)[&label=99]:0.184889)[&label=100]:0.416985)[&label=69]:0.100747)[&label=100]:0.35858,((_seed_BHTH14652_Mono_Chu_Beihai_barnacle_virus_8_len12395:0.611422,(((_seed_BHTSS7258_Mono_Chu_Beihai_rhabdo_like_virus_2_len12016:0.376565,_seed_WHSFII19440_Mono_Chu_Hubei_rhabdo_like_virus_5_len7043:0.341582)[&label=63]:0.078508,_seed_BHTSS15727_Mono_Chu_Beihai_rhabdo_like_virus_1_len10551:0.401005)[&label=95]:0.131815,(_seed_QTM19395_Mono_Chu_Hubei_rhabdo_like_virus_8_len6367:0.778573,_seed_QTM24798_Mono_Chu_Hubei_rhabdo_like_virus_6_len8436:0.383106)[&label=55]:0.073897)[&label=96]:0.217215)[&label=100]:0.604856,((H4_Bulk_Litter_23_scaffold_20641_1:1.065001,((H1_Rhizo_26_FD_scaffold_6552_1:1.0E-6,(H2_Bulk_Litter_11_22785_1:1.0E-6,H2_Bulk_Litter_10_scaffold_4043_1:0.007792)[&label=65]:0.007231)[&label=100]:1.088283,(('ATP75709.1':0.099799,(('YP_009129259.1':0.015709,_seed_ref_AHW76811_Sclerotinia_sclerotiorum_negative_stranded_RNA_virus_1:0.11471)[&label=95]:0.153914,'ALM62227.1':0.143715)[&label=78]:0.058337)[&label=98]:0.278351,((H2_Rhizo_33_scaffold_183_1:0.331432,H4_Bulk_Litter_23_scaffold_4_2:0.328514)[&label=97]:0.185656,((H2_Bulk_34_3886_1:1.0E-6,H3_Rhizo_Litter_14_scaffold_7023_1:1.0E-6)[&label=100]:0.169456,('AXS76906.1':0.163421,H2_Bulk_34_15058_1:0.214141)[&label=78]:0.023538)[&label=94]:0.16046)[&label=53]:0.059168)[&label=84]:0.262402)[&label=86]:0.168291)[&label=59]:0.188391,((H4_Bulk_Litter_23_scaffold_6553_1:0.799333,(((H3_Rhizo_Litter_15_scaffold_62_1:1.0E-6,H2_Rhizo_32_scaffold_16373_1:1.0E-6)[&label=100]:0.080278,(H2_Bulk_Litter_12_scaffold_176_1:0.149792,(H1_Rhizo_Litter_3_24506_1:1.0E-6,H2_Rhizo_32_scaffold_931_1:1.0E-6)[&label=100]:0.155077)[&label=51]:0.035909)[&label=74]:0.076464,(H4_Rhizo_Litter_20_scaffold_14546_1:1.0E-6,H1_Rhizo_Litter_3_18020_1:1.0E-6)[&label=100]:0.139976)[&label=100]:0.230671)[&label=42]:0.07599,('AWA82236.1':0.557624,(_seed_arthropodmix13990_Mono_Chu_Hubei_rhabdo_like_virus_4_len10003:0.44081,H2_Bulk_Litter_12_scaffold_23_5:0.424194)[&label=100]:0.26834)[&label=43]:0.066818)[&label=73]:0.24982)[&label=96]:0.256507)[&label=33]:0.074491)[&label=13]:0.107339,((((_seed_ref_NP_042024_Borna_disease_virus:1.181668,((_seed_BHJJX49420_Mono_Chu_Beihai_rhabdo_like_virus_6_len9664:0.339521,_seed_ref_WZRBX43457_Mono_Chu_Wenzhou_crab_virus_1_KM817644_len9648:0.276473)[&label=100]:0.308679,_seed_WLJQ47777_Mono_Chu_Wenling_crustacean_virus_12_len7447:0.451406)[&label=100]:0.471165)[&label=68]:0.181869,(((_seed_BHJP63888_Mono_Chu_Beihai_rhabdo_like_virus_5_len9404:0.270672,_seed_BHJP58499_Mono_Chu_Beihai_rhabdo_like_virus_4_len10714:0.249337)[&label=100]:0.317505,_seed_BHNXC39077_Mono_Chu_Beihai_rhabdo_like_virus_3_len10398:0.44495)[&label=62]:0.100806,(_seed_SGJSC14943_Mono_Chu_Wenzhou_tapeworm_virus_1_RdRp_len6012:0.754627,_seed_ref_YP_002905331_Midway_virus:0.485372)[&label=35]:0.129019)[&label=45]:0.097703)[&label=91]:0.157634,(_seed_ZCM94262_Mono_Chu_Hubei_orthoptera_virus_5_len10903:0.834506,(_seed_QTM26925_Mono_Chu_Hubei_rhabdo_like_virus_7_len9614:0.691279,(_seed_ref_mosHB236539_Mono_Chu_Xincheng_Mosquito_Virus_KM817661_len12853:0.770786,(_seed_ref_insectZJ96598_Mono_Chu_Shuangao_Fly_Virus_2_KM817638_len6275:0.315126,_seed_SCM51501_Mono_Chu_Hubei_diptera_virus_11_len12513:0.312336)[&label=99]:0.150859)[&label=77]:0.122419)[&label=100]:0.279646)[&label=88]:0.173316)[&label=63]:0.124384,((_seed_WCLSXC55347_Mono_Chu_Wuchan_romanomermis_nematode_virus_2_len9903:0.431567,(_seed_ref_tick109020_Mono_Chu_Tacheng_Tick_Virus_6_KM817641_len10787:0.397508,_seed_QCM135517_Mono_Chu_Hubei_rhabdo_like_virus_3_len12304:0.576015)[&label=80]:0.163842)[&label=84]:0.137313,(_seed_QTM133243_Mono_Chu_Hubei_odonate_virus_10_len14690:0.468895,(_seed_ref_spider123641_Mono_Chu_Lishi_Spider_Virus_2_KM817632_len9924:0.460366,_seed_ref_SXSSP2581_Mono_Chu_Sanxia_Water_Strider_Virus_4_KM817633_len12930:0.601435)[&label=76]:0.082791)[&label=92]:0.096547)[&label=99]:0.266657)[&label=10]:0.035978)[&label=33]:0.087361,((_seed_XZSJSC65765_Mono_Chu_Xinzhou_nematode_virus_5_len7991:0.853177,((_seed_BHTH10927_Mono_Chu_Beihai_barnacle_virus_9_len11058:0.674846,_seed_WLJQ91782_Mono_Chu_Wenling_crustacean_virus_15_len11119:0.885058)[&label=72]:0.174445,((((_seed_ref_WZRBX33387_Mono_Chu_Wenzhou_crab_virus_2_RdRp_KM817601_len6959:0.385641,((_seed_WLJQ104130_Mono_Chu_Wenling_crustacean_virus_14_RdRp_len6699:0.127824,_seed_WLJQ104251_Mono_Chu_Wenling_crustacean_virus_13_RdRp_len6103:0.101223)[&label=100]:0.290252,_seed_WLJQ104274_Mono_Chu_Beihai_chuvirus_like_virus_2_len6877:0.390241)[&label=29]:0.05566)[&label=51]:0.066596,(((_seed_ref_insectZJ97300_Mono_Chu_Shuangao_Fly_Virus_1_KM817612_len6992:0.402931,_seed_ref_mosHB234429_Mono_Chu_Wuhan_Mosquito_Virus_8_KM817610_len12004:0.390114)[&label=55]:0.075907,(((_seed_QTM26698_Mono_Chu_Hubei_chuvirus_like_virus_3_len11280:0.235267,_seed_ref_ZL15189_Mono_Chu_Wuchang_Cockroach_Virus_3_RdRp_KM817604_len7152:0.30799)[&label=63]:0.068256,_seed_ref_spider122673_Mono_Chu_Hubei_chuvirus_like_virus_2_RdRp_KM817597_len7054:0.237909)[&label=71]:0.067012,_seed_QTM26249_Mono_Chu_Hubei_chuvirus_like_virus_1_RdRp_len6873:0.313142)[&label=12]:0.023823)[&label=41]:0.060355,(_seed_QTM161788_Mono_Chu_Hubei_odonate_virus_11_len11349:0.558352,(_seed_WLJQ101487_Mono_Chu_Beihai_chuvirus_like_virus_1_len6589:0.283735,((_seed_ref_liyanpi38669_Mono_Chu_Bole_Tick_Virus_3_KM817593_len11183:0.214198,_seed_ref_tick109087_Mono_Chu_Changping_Tick_Virus_2_KM817594_len10877:0.173444)[&label=99]:0.111811,((_seed_ref_microplus180_Mono_Chu_Wuhan_tick_virus_2_KM817611_len11404:0.293534,(_seed_ref_tick109154_Mono_Chu_Tacheng_Tick_Virus_5_KM817600_len10017:0.070194,_seed_ref_tick109151_Mono_Chu_Changping_Tick_Virus_3_KM817595_len9527:0.030859)[&label=100]:0.290877)[&label=53]:0.04656,(_seed_ref_CC64638_Mono_Chu_Wuhan_Louse_Fly_Virus_7_RdRp_KM817609_len6833:0.156237,_seed_ref_CC60948_Mono_Chu_Wuhan_Louse_Fly_Virus_6_RdRp_KM817606_len6777:0.148075)[&label=100]:0.258905)[&label=29]:0.033429)[&label=95]:0.103458)[&label=100]:0.11058)[&label=94]:0.146982)[&label=34]:0.05216)[&label=40]:0.070897,_seed_ref_tick107216_Mono_Chu_Tacheng_Tick_Virus_4_KM817599_len10815:0.486864)[&label=51]:0.100198,_seed_SXXX37205_Mono_Chu_Sanxia_atyid_shrimp_virus_4_len11270:0.544166)[&label=50]:0.114421)[&label=66]:0.125304)[&label=99]:0.261252,((_seed_WGML66308_Mono_Chu_Hubei_myriapoda_virus_8_len13517:0.66039,_seed_SSZZ6973_Mono_Chu_Hubei_chuvirus_like_virus_4_len5150:1.024314)[&label=48]:0.13398,(_seed_ref_WZRBX18263_Mono_Chu_Wenzhou_crab_virus_3_KM817603_len12860:1.094073,(_seed_BHJJX21702_Mono_Chu_Beihai_hermit_crab_virus_3_len12996:0.696002,(_seed_QCM109726_Mono_Chu_Hubei_coleoptera_virus_3_len13741:0.250886,((_seed_ref_insectZJ98107_Mono_Chu_Shuangao_Insect_Virus_5_KM817614_len9532:0.021407,_seed_ref_insectZJ96406_Mono_Chu_Shuangao_Lacewing_Virus_KM817613_len6714:0.013305)[&label=100]:0.459345,_seed_ref_fly96273_Mono_Chu_Shayang_Fly_Virus_1_KM817598_len13732:0.344259)[&label=72]:0.11701)[&label=100]:0.254148)[&label=41]:0.109534)[&label=98]:0.176242)[&label=34]:0.046399)[&label=100]:0.504188)[&label=38]:0.04599)[&label=54]:0.085717,(_seed_WGML146453_Mono_Chu_Hubei_myriapoda_virus_7_len16196:1.01379,(((_seed_ref_ACZ81407_Moussa_virus:0.181136,_seed_ref_AHL66985_Long_Island_tick_rhabdovirus:0.162864)[&label=100]:0.312233,(((((_seed_ref_fly34462_Mono_Chu_Shayang_Fly_Virus_2_KM817635_len12291:0.03169,_seed_ref_fly96780_Mono_Chu_Wuhan_Fly_Virus_2_KM817646_len12247:0.028076)[&label=100]:0.174714,((_seed_SCM172232_Mono_Chu_Hubei_diptera_virus_9_len13000:0.125881,_seed_SCM43656_Mono_Chu_Hubei_diptera_virus_10_len13161:0.140592)[&label=78]:0.043808,_seed_ref_fly100821_Mono_Chu_Wuhan_House_Fly_Virus_1_KM817648_len12651:0.202019)[&label=28]:0.015356)[&label=97]:0.079,((((_seed_ref_YP_008686601_Drosophila_obscura_sigmavirus:0.188173,(_seed_SCM45623_Mono_Chu_Drosophila_immigrans_sigmavirus_len12486:0.001806,_seed_ref_AMK09246_Drosophila_immigrans_sigmavirus:0.002154)[&label=100]:0.119357)[&label=100]:0.121195,(_seed_ref_YP_003126913_Drosophila_melanogaster_sigmavirus:0.208437,((_seed_ref_CC64619_Mono_Chu_Wuhan_Louse_Fly_Virus_10_KM817657_len11541:0.041485,(_seed_ref_CC63457_Mono_Chu_Wuhan_Louse_Fly_Virus_9_KM817656_len11370:0.041299,_seed_ref_CC22735_Mono_Chu_Wuhan_Louse_Fly_Virus_8_KM817655_len6653:0.051052)[&label=93]:0.037984)[&label=100]:0.094576,_seed_SCM51525_Mono_Chu_Hubei_dimarhabdovirus_virus_1_len11145:0.198865)[&label=45]:0.034346)[&label=100]:0.111196)[&label=60]:0.050614,_seed_LCM101902_Mono_Chu_Hubei_lepidoptera_virus_2_len13109:0.248252)[&label=8]:0.030201,((((_seed_ref_BAN29060_Nishimuro_virus:0.129817,_seed_ref_tick107864_Mono_Chu_Yongjia_Tick_Virus_2_KM817662_len10833:0.156328)[&label=92]:0.047891,(_seed_ref_CC65127_Mono_Chu_Wuhan_Louse_Fly_Virus_5_KM817654_len11110:0.116171,_seed_ref_AHB08865_Kolente_virus:0.143275)[&label=100]:0.101549)[&label=78]:0.050371,(_seed_WHSFII14871_Mono_Chu_Wuhan_pillworm_virus_2_len12548:0.37556,_seed_SCM46012_Mono_Chu_Hubei_dimarhabdovirus_virus_4_len6920:0.359545)[&label=35]:0.06223)[&label=31]:0.046904,((_seed_QTM26629_Mono_Chu_Hubei_dimarhabdovirus_virus_2_len11332:0.186636,_seed_ref_WHCCII13332_Mono_Chu_Wuhan_Insect_virus_7_KM817653_len11165:0.159542)[&label=100]:0.159694,((_seed_ref_CC64168_Mono_Chu_Wuhan_Louse_Fly_Virus_11_KM817658_len6834:0.185235,(_seed_ref_YP_007641386_Isfahan_virus:0.119918,_seed_ref_NP_041716_Vesicular_stomatitis_Indiana_virus:0.113359)[&label=85]:0.047177)[&label=92]:0.081013,((_seed_ref_YP_802942_Siniperca_chuatsi_rhabdovirus:0.170898,_seed_ref_YP_008686607_Eel_virus_European_X:0.155185)[&label=100]:0.120934,((_seed_ref_YP_006202628_Kotonkan_virus:0.145933,(_seed_ref_YP_007641376_Tibrogargan_virus:0.278633,(_seed_ref_YP_006200965_Obodhiang_virus:0.19033,_seed_ref_NP_065409_Bovine_ephemeral_fever_virus:0.181443)[&label=94]:0.065585)[&label=39]:0.041194)[&label=76]:0.056665,(_seed_ref_YP_003518294_Ngaingan_virus:0.228292,_seed_ref_YP_002333280_Wongabel_virus:0.163461)[&label=93]:0.076452)[&label=93]:0.069615)[&label=28]:0.025149)[&label=16]:0.030393)[&label=1]:0.01803)[&label=7]:0.018257)[&label=3]:0.024455)[&label=13]:0.039349,((_seed_ref_YP_238534_Tupaia_virus:0.139726,_seed_ref_ADB88761_Durham_virus:0.16994)[&label=100]:0.157078,(_seed_ref_YP_009094323_Culex_tritaeniorhynchus_rhabdovirus:0.424575,_seed_QTM26149_Mono_Chu_Hubei_dimarhabdovirus_virus_3_len11670:0.342585)[&label=55]:0.094029)[&label=9]:0.032122)[&label=73]:0.071825,((_seed_ref_tick109152_Mono_Chu_Huangpi_Tick_Virus_3_KM817630_len13169:0.300999,(_seed_ref_tick109145_Mono_Chu_Taishun_Tick_Virus_KM817643_len11280:0.353385,((_seed_XZSJSC65538_Mono_Chu_Xinzhou_dimarhabdovirus_virus_1_len11231:0.15209,_seed_XZSJSC65771_Mono_Chu_Xinzhou_nematode_virus_4_len11731:0.223064)[&label=76]:0.052682,_seed_XSNXC32924_Mono_Chu_Xingshan_nematode_virus_4_len11743:0.197531)[&label=93]:0.069266)[&label=51]:0.03421)[&label=54]:0.037465,((_seed_ref_tick109187_Mono_Chu_Wuhan_Tick_Virus_1_KM817660_len10306:0.102105,_seed_ref_tick109024_Mono_Chu_Tacheng_Tick_Virus_3_KM817640_len8683:0.074608)[&label=100]:0.144876,_seed_ref_tick108993_Mono_Chu_Bole_Tick_Virus_2_KM817629_len11843:0.18699)[&label=100]:0.129211)[&label=57]:0.039349)[&label=69]:0.054219)[&label=80]:0.090043,(_seed_ref_NP_478343_Australian_bat_lyssavirus:0.026999,(_seed_ref_NP_056797_Rabies_virus:0.020173,(_seed_ref_YP_007641391_Lagos_bat_virus:0.044388,_seed_ref_YP_001285392_European_bat_lyssavirus_1:0.015878)[&label=79]:0.012312)[&label=29]:1.0E-6)[&label=100]:0.307523)[&label=100]:0.529217)[&label=13]:0.07644)[&label=21]:0.092522)[&label=11]:0.035942,(_seed_BHTH16013_Mono_Chu_Beihai_barnacle_virus_7_len11112:0.779086,_seed_WHSWHC60518_Mono_Chu_Hubei_rhabdo_like_virus_2_len10841:0.586899)[&label=62]:0.158215)[&label=43]:0.097187)[&label=100]:0.394568,_seed_WHZHC73015_Mono_Chu_Hubei_rhabdo_like_virus_9_len13776:0.187855);
end;
begin figtree;
	set appearance.backgroundColorAttribute="Default";
	set appearance.backgroundColour=#ffffff;
	set appearance.branchColorAttribute="User selection";
	set appearance.branchColorGradient=false;
	set appearance.branchLineWidth=1.0;
	set appearance.branchMinLineWidth=0.0;
	set appearance.branchWidthAttribute="Fixed";
	set appearance.foregroundColour=#000000;
	set appearance.hilightingGradient=false;
	set appearance.selectionColour=#2d3680;
	set branchLabels.colorAttribute="User selection";
	set branchLabels.displayAttribute="Branch times";
	set branchLabels.fontName="Al Bayan";
	set branchLabels.fontSize=8;
	set branchLabels.fontStyle=0;
	set branchLabels.isShown=false;
	set branchLabels.significantDigits=4;
	set layout.expansion=327;
	set layout.layoutType="RECTILINEAR";
	set layout.zoom=69;
	set legend.attribute="label";
	set legend.fontSize=10.0;
	set legend.isShown=false;
	set legend.significantDigits=4;
	set nodeBars.barWidth=4.0;
	set nodeBars.displayAttribute=null;
	set nodeBars.isShown=false;
	set nodeLabels.colorAttribute="User selection";
	set nodeLabels.displayAttribute="label";
	set nodeLabels.fontName="Al Bayan";
	set nodeLabels.fontSize=8;
	set nodeLabels.fontStyle=0;
	set nodeLabels.isShown=true;
	set nodeLabels.significantDigits=4;
	set nodeShapeExternal.colourAttribute="User selection";
	set nodeShapeExternal.isShown=false;
	set nodeShapeExternal.minSize=10.0;
	set nodeShapeExternal.scaleType=Width;
	set nodeShapeExternal.shapeType=Circle;
	set nodeShapeExternal.size=4.0;
	set nodeShapeExternal.sizeAttribute="Fixed";
	set nodeShapeInternal.colourAttribute="User selection";
	set nodeShapeInternal.isShown=false;
	set nodeShapeInternal.minSize=10.0;
	set nodeShapeInternal.scaleType=Width;
	set nodeShapeInternal.shapeType=Circle;
	set nodeShapeInternal.size=4.0;
	set nodeShapeInternal.sizeAttribute="Fixed";
	set polarLayout.alignTipLabels=false;
	set polarLayout.angularRange=0;
	set polarLayout.rootAngle=0;
	set polarLayout.rootLength=100;
	set polarLayout.showRoot=true;
	set radialLayout.spread=0.0;
	set rectilinearLayout.alignTipLabels=false;
	set rectilinearLayout.curvature=0;
	set rectilinearLayout.rootLength=100;
	set scale.offsetAge=0.0;
	set scale.rootAge=1.0;
	set scale.scaleFactor=1.0;
	set scale.scaleRoot=false;
	set scaleAxis.automaticScale=true;
	set scaleAxis.fontSize=8.0;
	set scaleAxis.isShown=false;
	set scaleAxis.lineWidth=1.0;
	set scaleAxis.majorTicks=1.0;
	set scaleAxis.minorTicks=0.5;
	set scaleAxis.origin=0.0;
	set scaleAxis.reverseAxis=false;
	set scaleAxis.showGrid=true;
	set scaleBar.automaticScale=true;
	set scaleBar.fontSize=10.0;
	set scaleBar.isShown=true;
	set scaleBar.lineWidth=1.0;
	set scaleBar.scaleRange=0.0;
	set tipLabels.colorAttribute="User selection";
	set tipLabels.displayAttribute="Names";
	set tipLabels.fontName="Al Bayan";
	set tipLabels.fontSize=8;
	set tipLabels.fontStyle=0;
	set tipLabels.isShown=true;
	set tipLabels.significantDigits=4;
	set trees.order=false;
	set trees.orderType="increasing";
	set trees.rooting=false;
	set trees.rootingType="User Selection";
	set trees.transform=false;
	set trees.transformType="cladogram";
end;
```
