## Supplementary Data 1. Tree files for each viral family. for "Metatranscriptomic reconstruction reveals RNA viruses with the potential to shape carbon cycling in soil": RAxML_bipartitionsBranchLabels_Narnaviridae.newick.tree

```
(((H4_Bulk_Litter_24_scaffold_15211_1:0.6506721164641842,(((((H1_Bulk_30_scaffold_5560_1:0.000001,H4_Bulk_48_scaffold_6740_1:0.000001)100:0.2261268776219829,(((H1_Bulk_Litter_5_scaffold_2645_1:0.000001,((H2_Bulk_36_scaffold_5638_1:0.000001,H4_Bulk_48_scaffold_3836_1:0.000001)10:0.000001,H1_Bulk_30_scaffold_1169_1:0.000001)7:0.000001)10:0.000001,H4_Bulk_Litter_23_scaffold_6778_1:0.000001)56:0.000001,H2_Bulk_Litter_12_scaffold_12895_1:0.000001)99:0.10291020594639555)98:0.3013998030199989,('Narnaviridae_BAD72871.1':0.5249520818892428,'Narnaviridae_YP_009259482.1':0.5411052566930445)21:0.059440416262369844)25:0.13199659619960968,(((((H3_Bulk_Litter_16_1700_1:0.06681956512943277,H4_Bulk_Litter_23_scaffold_8391_1:0.17568885431268288)100:0.8573333873626847,(('Narnaviridae_YP_009259369.1':0.6197588967048029,'Narnaviridae_YP_009259487.1':0.5191866538430014)29:0.1257439610682063,H1_Rhizo_26_FD_scaffold_5586_2:0.6177997594678386)3:0.000001)2:0.17913035354033013,(((((H3_Bulk_40_scaffold_13113_1:0.000001,H1_Rhizo_27_scaffold_20373_1:0.011746405013720818)100:0.5416364354704042,((H4_Bulk_Litter_23_scaffold_13201_1:0.000001,((((H3_Bulk_Litter_17_scaffold_20873_1:0.000001,((H1_Rhizo_25_scaffold_11750_1:0.000001,H1_Rhizo_25_scaffold_9681_2:0.000001)9:0.000001,H1_Bulk_Litter_4_scaffold_7468_1:0.000001)30:0.000001)2:0.000001,H1_Rhizo_26_FD_scaffold_8103_1:0.000001)4:0.000001,H3_Bulk_41_scaffold_4635_1:0.000001)5:0.000001,H4_Bulk_Litter_24_scaffold_17343_1:0.000001)75:0.000001)69:0.04675025921401943,H1_Bulk_28_FD_scaffold_618_1:0.15360941222989144)100:0.2552742054169528)15:0.056539860349450244,((((H2_Bulk_36_scaffold_10263_1:0.000001,(H2_Rhizo_33_scaffold_47878_1:0.000001,((H4_Bulk_46_scaffold_9990_1:0.000001,H1_Rhizo_25_scaffold_10183_1:0.000001)22:0.000001,H1_Rhizo_26_FD_scaffold_7834_1:0.000001)66:0.000001)12:0.000001)12:0.010251406026021925,((((H1_Bulk_29_scaffold_6294_1:0.01056617868561549,((H4_Bulk_48_scaffold_45771_1:0.012945632092828063,((((H2_Bulk_36_scaffold_21643_1:0.11913601605384283,H4_Rhizo_Litter_19_scaffold_24107_1:0.000001)59:0.000001,H4_Rhizo_Litter_20_scaffold_35184_1:0.000001)57:0.000001,H1_Bulk_Litter_4_scaffold_4994_1:0.000001)57:0.010029169501243551,(H1_Bulk_29_scaffold_17966_1:0.000001,H3_Rhizo_Litter_15_scaffold_28705_2:0.000001)71:0.011901906071593693)22:0.000250)15:0.000001,H1_Rhizo_25_scaffold_53922_2:0.000001)44:0.000001)10:0.000001,H2_Rhizo_31_scaffold_7450_1:0.000001)14:0.000001,H2_Bulk_Litter_12_scaffold_13120_1:0.010281396204630866)22:0.010288362388758188,H4_Bulk_47_scaffold_7346_2:0.000001)11:0.000001)100:0.32549529974296654,(H1_Bulk_29_scaffold_9487_2:0.1641691671000034,(H3_Bulk_Litter_16_1554_1:0.2420769744018587,(H2_Bulk_34_10142_1:0.3119037665531952,(((H4_Bulk_Litter_24_scaffold_2932_1:0.000001,(H3_Bulk_41_scaffold_8570_1:0.000001,H4_Rhizo_Litter_20_scaffold_6352_1:0.000001)18:0.000001)59:0.000001,(H3_Bulk_40_scaffold_16922_2:0.000001,((H1_Rhizo_27_scaffold_12141_1:0.000001,H3_Rhizo_Litter_15_scaffold_9169_1:0.01628874227529664)62:0.010440463758352614,H2_Rhizo_Litter_49_scaffold_50268_1:0.000001)53:0.000001)55:0.000001)41:0.009882025020819363,(H1_Bulk_30_scaffold_5579_1:0.000001,H4_Bulk_46_scaffold_2680_1:0.010536678261199306)32:0.000001)97:0.23052590493757918)64:0.08110723648361873)64:0.1877317940467771)59:0.18031418377619524)7:0.05059534593481274,((((((H4_Bulk_46_scaffold_3659_1:0.000001,H3_Rhizo_37_scaffold_2447_1:0.000001)76:0.000001,(((((H3_Rhizo_Litter_15_scaffold_4365_1:0.000001,H1_Rhizo_26_FD_scaffold_5723_1:0.000001)76:0.000001,(H2_Rhizo_Litter_8_scaffold_13235_1:0.000001,(H2_Rhizo_31_scaffold_14114_1:0.000001,H2_Rhizo_Litter_7_scaffold_8592_1:0.000001)100:0.15008628645230448)80:0.000001)66:0.010212494805645456,(H1_Bulk_28_FD_scaffold_595_1:0.000001,H3_Bulk_Litter_17_scaffold_6199_1:0.000001)23:0.000001)0:0.000001,H1_Bulk_Litter_6_scaffold_1633_3:0.000001)42:0.000001,((H2_Rhizo_32_scaffold_13206_1:0.000001,((H4_Bulk_46_scaffold_2233_1:0.000001,(H2_Rhizo_33_scaffold_3715_1:0.000001,H1_Bulk_Litter_6_scaffold_1586_2:0.031581718622304855)66:0.020426007530838675)28:0.010082268656152138,H3_Rhizo_Litter_15_scaffold_12583_1:0.000001)48:0.000001)98:0.11405951431066441,(H4_Bulk_46_scaffold_3291_1:0.20429467825322511,((H4_Bulk_Litter_24_scaffold_1585_2:0.000001,(H2_Rhizo_Litter_7_scaffold_16007_1:0.011868210256831269,H2_Rhizo_Litter_49_scaffold_4862_2:0.000001)88:0.020530302226775987)87:0.020541950271875997,H3_Bulk_42_scaffold_4003_2:0.000001)99:0.10931327974831984)62:0.02221893245958828)78:0.10141931954968175)45:0.010199921687232383)96:0.30661056290721334,H1_Rhizo_Litter_3_13120_1:0.000001)62:0.2310295022855744,(H4_Bulk_48_scaffold_1863_1:0.3854536814079452,(((H4_Rhizo_Litter_20_scaffold_12594_1:0.000001,H4_Bulk_48_scaffold_1337_1:0.000001)96:0.06049302397913259,(((H1_Rhizo_25_scaffold_15179_2:0.000001,H3_Bulk_42_scaffold_13097_1:0.000001)2:0.000001,H2_Rhizo_32_scaffold_13617_1:0.000001)12:0.000001,(H3_Bulk_Litter_16_15846_1:0.000001,H2_Rhizo_32_scaffold_20272_2:0.000001)31:0.000001)33:0.05939276978195274)48:0.1556563478366355,('Narnaviridae_BAU79521.1':1.998188604254847,H4_Bulk_47_scaffold_1481_1:0.14676014508972113)3:0.15333135849824853)0:0.05411533162597415)1:0.025182806598014196)2:0.1618418259168921,((H4_Bulk_47_scaffold_2244_2:0.1862947447455534,H2_Bulk_35_scaffold_5653_1:0.11297067077516854)100:0.48205697997559493,((((H2_Rhizo_32_scaffold_17410_1:0.000001,H2_Rhizo_33_scaffold_3001_1:0.000001)0:0.000001,H1_Rhizo_25_scaffold_10166_1:0.000001)6:0.000001,H4_Bulk_Litter_24_scaffold_2630_1:0.000001)100:0.3836924886063464,(((((H4_Rhizo_43_scaffold_5852_1:0.14429112467945782,('Narnaviridae_CEZ26301.1':0.09696304778507958,((('Narnaviridae_ALD89135.1':0.09171109875724515,'Narnaviridae_AWY10966.1':0.05074574641926599)32:0.023640613914607478,('Narnaviridae_AWY10983.1':0.21822917786879348,('Narnaviridae_AWY10981.1':0.000001,'Narnaviridae_AHX84132.1':0.000001)28:0.000001)90:0.03924325511252391)39:0.03252175610481611,(('Narnaviridae_AWY10961.1':0.020162562621961477,'Narnaviridae_AWY10962.1':0.000001)66:0.021320884398779327,('Narnaviridae_AWY10963.1':0.03212669388713607,'Narnaviridae_YP_009121785.1':0.028642681314668295)68:0.03558572521357828)11:0.000001)84:0.09990277364932343)30:0.044442815895316734)78:0.12798112467865597,'Narnaviridae_NP_660180.1':0.17197229272911674)46:0.052595263438004025,((('Narnaviridae_AIS37562.1':0.13303026168913412,((('Narnaviridae_AHI43533.1':0.055206933670513436,('Narnaviridae_YP_009126872.1':0.04069908246261367,'Narnaviridae_YP_002822229.1':0.23195114960845764)23:0.012289038052681)30:0.04299318049793133,'Narnaviridae_YP_009272899.1':0.1370918491488382)45:0.06279906278386793,'Narnaviridae_YP_009126873.1':0.028065840012307497)90:0.18688140674223064)71:0.0716916556171725,('Narnaviridae_AGC24233.1':0.028800043737007286,'Narnaviridae_ANJ77669.1':0.04414151026727797)93:0.08385287955427767)47:0.022080229626284975,('Narnaviridae_NP_660179.1':0.20751128664705476,'Narnaviridae_AVZ65960.1':0.03859818584778285)80:0.08550525784509588)36:0.09794426647846599)18:0.05180230944082975,(((H2_Rhizo_32_scaffold_8712_1:0.13804890214670884,((H2_Rhizo_32_scaffold_1873_1:0.000001,(H1_Rhizo_27_scaffold_1509_1:0.000001,(H1_Bulk_Litter_5_scaffold_2208_2:0.01987902349347781,H3_Bulk_Litter_16_14575_1:0.000001)74:0.000001)90:0.052736484590961474)43:0.040074030346747946,(H3_Bulk_Litter_16_1114_1:0.18719639180754388,H2_Rhizo_Litter_7_scaffold_5131_1:0.054025093037899374)50:0.06026084934281961)63:0.04153283425188903)90:0.1963851327804349,((('Narnaviridae_ALM62249.1':0.19582819316413325,('Narnaviridae_AHI43534.1':0.24346524509578593,('Narnaviridae_YP_009272898.1':0.1371221203710693,'Narnaviridae_AHI43535.1':0.07497713098567083)60:0.07139691783749669)93:0.2709257240332281)61:0.1321899563768838,((H3_Rhizo_Litter_15_scaffold_923_1:0.04594661926605692,(H4_Bulk_46_scaffold_21806_1:0.02441610648902781,(((H4_Bulk_48_scaffold_1850_1:0.000001,((H2_Bulk_Litter_12_scaffold_4926_1:0.010846072539198559,H3_Bulk_41_scaffold_26384_1:0.000001)61:0.030882618367440884,H4_Bulk_47_scaffold_2122_1:0.000001)22:0.010187949158203757)32:0.010278530691236298,H1_Bulk_30_scaffold_1302_1:0.011036237159292028)4:0.000001,(H1_Bulk_Litter_5_scaffold_2919_1:0.000001,H3_Rhizo_Litter_13_scaffold_7666_1:0.000001)87:0.01023082902545891)38:0.06098672118518511)34:0.037470828741906104)91:0.12734663326061746,(H2_Rhizo_32_scaffold_1908_1:0.19023341355738843,(H3_Bulk_Litter_17_scaffold_9253_2:0.019950953188880405,H2_Rhizo_32_scaffold_5926_1:0.03415558691003273)95:0.11906070222408704)59:0.11066337180438257)36:0.03825970982047089)30:0.07909750633499435,((((H1_Bulk_Litter_4_scaffold_913_1:0.02207095029955841,H2_Rhizo_33_scaffold_55686_1:0.000001)100:0.29262713927061945,('Narnaviridae_YP_077184.1':0.000001,'Narnaviridae_CCD32685.2':0.02155310663336074)100:0.2730491773139381)37:0.0627436737145377,H1_Bulk_Litter_5_scaffold_9030_1:0.4096983059089965)11:0.05164254074058228,(H2_Bulk_36_scaffold_6844_1:0.08508343282170028,('Narnaviridae_ALM62242.1':0.07286323275958129,'AKN79252.1':0.23283810530170435)50:0.08371170445245824)80:0.15159451001650304)4:0.024014098999627365)10:0.12415865007698201)6:0.06943609238950543,(((('Narnaviridae_AWY10968.1':0.013833029445027734,('Narnaviridae_AEY76153.1':0.12269833504474192,'Narnaviridae_AHF48629.1':0.026506712099838126)77:0.034042400658675476)94:0.21735817281405811,H3_Bulk_42_scaffold_4839_1:0.3577664440350272)59:0.1667540340434579,'Narnaviridae_NP_660181.1':0.3796445732412712)34:0.13137253407510396,(((H1_Rhizo_26_FD_scaffold_1521_1:0.03272136378828083,((H2_Bulk_34_696_1:0.000001,(H1_Bulk_Litter_5_scaffold_1473_2:0.000001,(H1_Bulk_29_scaffold_764_1:0.000001,H4_Rhizo_44_scaffold_629_1:0.000001)2:0.000001)2:0.000001)2:0.000001,(H4_Bulk_47_scaffold_828_1:0.000001,H2_Bulk_Litter_12_scaffold_1379_1:0.000001)8:0.000001)76:0.000001)34:0.000001,H4_Bulk_48_scaffold_12372_2:0.000001)99:0.3482995609758186,H4_Bulk_Litter_24_scaffold_11106_1:0.2780494500662849)20:0.006352300264076405)2:0.03065761260279931)4:0.027702498823550137)3:0.05194414956891613,'Narnaviridae_YP_009388498.1':0.15899768703151818)4:0.022217434216128318)4:0.034424419261702255)1:0.009447828997291019)0:0.07824565347293433,(H2_Bulk_35_scaffold_13091_1:0.012323996326728981,(((((H4_Rhizo_43_scaffold_10573_1:0.000001,H1_Bulk_29_scaffold_23889_1:0.000001)58:0.000001,H2_Bulk_36_scaffold_6226_1:0.000001)93:0.07134405244776776,(H4_Bulk_46_scaffold_2236_1:0.010278262818784967,H1_Bulk_30_scaffold_1741_1:0.000001)99:0.0857731116824354)15:0.02996538596356846,((H1_Rhizo_Litter_2_scaffold_149_1:0.20311388325970725,((H2_Rhizo_Litter_49_scaffold_24383_1:0.014568326246052976,H4_Bulk_46_scaffold_3883_1:0.000001)69:0.000001,(H2_Rhizo_33_scaffold_17751_2:0.000001,H4_Bulk_Litter_23_scaffold_7334_2:0.000001)68:0.014524529407349718)99:0.08976910342704425)99:0.23452480141094512,H1_Rhizo_27_scaffold_5697_1:0.031337420810927163)18:0.0172987948664991)8:0.024274851489845872,(H1_Bulk_30_scaffold_13647_1:0.000001,H2_Bulk_Litter_12_scaffold_8811_1:0.03436403246048947)47:0.06333650029933224)43:0.058461767609223614)92:0.2499285140800822)0:0.05861182104961138)0:0.03113398869847206)0:0.1793360352869655,((('Narnaviridae_ASM94099.1':0.5295437414472648,(H4_Rhizo_Litter_20_scaffold_4197_1:0.37771030303435893,((H1_Rhizo_26_FD_scaffold_16043_1:0.016267580535380688,(H2_Bulk_Litter_11_22011_1:0.01448485847827996,H2_Bulk_Litter_12_scaffold_2300_1:0.000001)56:0.000001)63:0.0146760042079368,H2_Bulk_Litter_12_scaffold_28171_1:0.000001)100:0.6320303309559092)71:0.24309624614260272)16:0.14251642975104772,(('Narnaviridae_AVA17449.1':0.36342818118114995,((H4_Bulk_48_scaffold_6581_1:0.000001,H2_Bulk_35_scaffold_664_1:0.000001)77:0.02290804576460559,(H2_Rhizo_33_scaffold_1436_2:0.000001,H4_Bulk_48_scaffold_7296_1:0.000001)34:0.008229787499229424)95:0.27174692724040383)25:0.06569769984914497,(((H2_Rhizo_31_scaffold_11396_1:0.24635320787549286,(H2_Bulk_35_scaffold_1271_1:0.055046057935872916,H2_Bulk_35_scaffold_17711_1:0.000001)75:0.1395863109238098)93:0.4468244691715846,((((H1_Rhizo_Litter_3_6935_1:0.000001,H4_Bulk_47_scaffold_11305_1:0.000001)100:0.000001,H1_Bulk_Litter_5_scaffold_22314_1:0.000001)100:0.583115547645372,((('Narnaviridae_DAB41747.1':0.02723485753556787,'Narnaviridae_DAB41748.1':0.16101381906337942)85:0.09757326665675237,'Narnaviridae_YP_009408146.1':0.14783456240304904)96:0.35522617486982355,(('Narnaviridae_AVH76945.1':0.3695297166294216,(H4_Bulk_48_scaffold_6274_1:0.02252960502142276,H4_Rhizo_Litter_21_scaffold_3820_1:0.000001)98:0.23033985399601686)54:0.2652764159830632,('Narnaviridae_DAB41755.1':0.2546746763538046,(('Narnaviridae_AWL21855.1':0.34009800826474734,('Narnaviridae_DAB41743.1':0.2722926802028489,'Narnaviridae_DAB41750.1':0.2635518921108906)60:0.12778289398106146)52:0.11970379904284556,'Narnaviridae_DAB41745.1':0.3376012709275429)39:0.09282369466303386)40:0.027769340966498746)87:0.5332431116211698)64:0.2688600721716057)11:0.11050825888906779,(('Narnaviridae_ASM94070.1':0.7960570794411588,(H2_Rhizo_Litter_8_scaffold_18115_1:0.000001,H2_Rhizo_33_scaffold_11660_1:0.000001)100:0.06221027212083463)14:0.12650635524339293,(H1_Rhizo_27_scaffold_1484_1:0.010750615290832322,H4_Rhizo_Litter_21_scaffold_5036_1:0.000001)100:0.18634699502363894)21:0.17145046525294383)6:0.051274002285626175)4:0.1221979339924939,(((((H2_Bulk_35_scaffold_1720_1:0.000001,H1_Rhizo_25_scaffold_5326_1:0.000001)100:0.24077061849711523,(((((((H4_Rhizo_Litter_20_scaffold_16076_1:0.000001,((H2_Rhizo_33_scaffold_761_1:0.21774376205990809,(H4_Rhizo_43_scaffold_33701_1:0.15653766745079167,'Narnaviridae_ALD89116.1':0.25533506420805274)43:0.04660248536344991)65:0.11980266621992719,(('Narnaviridae_AAR01974.1':0.000001,'Narnaviridae_AAR01973.1':0.000001)100:0.4070238477945276,'Narnaviridae_NP_660174.1':0.13175444807409242)46:0.07464475657799596)57:0.09854606449754666)18:0.023569852551209358,((H4_Rhizo_45_scaffold_10375_1:0.22937199126900865,H4_Rhizo_45_scaffold_22099_1:0.1270028097212652)69:0.220824884442945,'Narnaviridae_ALD89121.1':0.22464935371016725)12:0.05147695882221015)4:0.04385773552168093,((((((H3_Rhizo_37_scaffold_1145_1:0.000001,H4_Bulk_48_scaffold_10512_1:0.000001)100:0.1990125467834165,(H1_Rhizo_Litter_1_scaffold_3166_1:0.000001,H1_Bulk_30_scaffold_2302_1:0.000001)100:0.23174135477111157)23:0.03481001157340913,H1_Bulk_Litter_5_scaffold_27485_1:0.0516045022967031)2:0.024775407071441435,(('Narnaviridae_AWY10975.1':0.09108910573155793,(('Narnaviridae_AWY10969.1':0.09911674012048266,'Narnaviridae_AHF48623.1':0.05867093733917983)79:0.05428710602837228,'Narnaviridae_AWY10970.1':0.07757550267102875)76:0.0672373213741766)35:0.2310847769202269,('Narnaviridae_CEZ26304.1':0.19901536651132368,(((H1_Bulk_30_scaffold_12797_1:0.000001,H2_Bulk_34_13802_3:0.000001)91:0.000001,((H4_Bulk_46_scaffold_35978_1:0.000001,(((((((H4_Bulk_48_scaffold_7812_1:0.010148640091172112,((H2_Rhizo_Litter_49_scaffold_29347_1:0.000001,(H1_Bulk_Litter_4_scaffold_1431_1:0.000001,H3_Bulk_Litter_16_21323_2:0.000001)59:0.000001)57:0.000001,H3_Bulk_41_scaffold_2913_1:0.030677352406312863)56:0.010058231887009939)57:0.010642022639634874,H1_Rhizo_25_scaffold_11763_1:0.020851383397426204)5:0.000001,H3_Rhizo_Litter_15_scaffold_10971_1:0.000001)1:0.000001,((H4_Rhizo_43_scaffold_5421_2:0.000001,(H4_Bulk_Litter_24_scaffold_8215_2:0.000001,H3_Bulk_42_scaffold_1325_1:0.000001)23:0.000001)18:0.000001,H3_Bulk_Litter_17_scaffold_3887_1:0.000001)41:0.000001)28:0.000001,H1_Bulk_30_scaffold_12803_3:0.000001)19:0.000001,H2_Rhizo_31_scaffold_12749_2:0.000001)22:0.000001,H1_Rhizo_25_scaffold_13287_1:0.000001)37:0.020716276994251714)23:0.000001,H3_Bulk_41_scaffold_23986_1:0.000001)52:0.000001)93:0.3061634627965635,(H4_Rhizo_Litter_20_scaffold_1119_1:0.0126471279556295,((H3_Bulk_41_scaffold_1807_2:0.000001,H1_Bulk_Litter_5_scaffold_25077_1:0.000001)56:0.000001,((H2_Bulk_36_scaffold_4773_3:0.000001,H3_Rhizo_Litter_15_scaffold_3007_3:0.025331957178513775)77:0.025245891142612997,H4_Rhizo_43_scaffold_17186_2:0.000001)53:0.000001)70:0.10720627575963437)72:0.22090729316047586)20:0.05191798680120918)10:0.02282854241475807)1:0.05851738849564203)0:0.000001,'Narnaviridae_AHY03257.1':0.24629830376736805)1:0.04928000715100911,(('Narnaviridae_ALM62241.1':0.18487764748467583,((((H1_Rhizo_Litter_1_scaffold_22055_1:0.000001,H1_Rhizo_Litter_3_2484_1:0.000001)2:0.000001,H1_Bulk_30_scaffold_1721_1:0.000001)0:0.000001,H3_Bulk_40_scaffold_1648_2:0.000001)1:0.000001,H1_Bulk_Litter_6_scaffold_1524_1:0.000001)99:0.27127922235294033)34:0.07711009884501596,H1_Rhizo_26_FD_scaffold_2669_1:0.2925876239294114)3:0.01836941196044073)0:0.021246154427827513)2:0.0539263123732967,(H3_Bulk_40_scaffold_16554_1:0.14378844638615362,(H2_Rhizo_31_scaffold_2001_1:0.2883342971207634,(H3_Rhizo_Litter_13_scaffold_5047_1:0.11616578617834072,(H4_Bulk_Litter_22_scaffold_32282_1:0.000001,H4_Rhizo_43_scaffold_28821_1:0.027560988220746374)70:0.000001)77:0.23671595446341875)73:0.09934642784114889)6:0.14504503182062312)1:0.20894688740303646,(((((((H3_Rhizo_37_scaffold_351_1:0.000001,(H1_Bulk_Litter_5_scaffold_1869_2:0.000001,((H4_Bulk_46_scaffold_1499_1:0.000001,(H1_Bulk_29_scaffold_21814_1:0.000001,H3_Rhizo_Litter_14_scaffold_1411_2:0.000001)4:0.000001)2:0.000001,H2_Bulk_36_scaffold_6311_1:0.000001)1:0.000001)7:0.000001)49:0.000001,(H3_Rhizo_Litter_15_scaffold_11380_1:0.015639604175427202,H4_Rhizo_Litter_21_scaffold_1198_1:0.009769182366601292)52:0.000001)61:0.009698195432337187,(H2_Bulk_Litter_12_scaffold_13528_1:0.000001,H2_Bulk_Litter_11_8058_1:0.000001)18:0.000001)23:0.000001,H2_Bulk_36_scaffold_5325_2:0.000001)49:0.000001,H2_Bulk_Litter_11_11074_2:0.000001)65:0.10005409149327438,((H2_Rhizo_Litter_49_scaffold_8226_1:0.000001,H2_Bulk_34_15469_1:0.000001)100:0.19875093717451175,(H1_Rhizo_Litter_1_scaffold_1009_1:0.010095868417593579,H4_Bulk_Litter_24_scaffold_1157_2:0.000001)100:0.2605227493419884)30:0.0837393164735536)55:0.3585290200913649,(((((H2_Rhizo_32_scaffold_2508_1:0.000001,H1_Rhizo_27_scaffold_3841_1:0.000001)17:0.000001,H2_Bulk_Litter_11_3051_1:0.000001)13:0.000001,H2_Rhizo_31_scaffold_21591_1:0.000001)22:0.000001,H3_Bulk_41_scaffold_3911_1:0.000001)81:0.000001,(((((H2_Bulk_36_scaffold_586_1:0.000001,H1_Bulk_Litter_4_scaffold_1248_1:0.000001)42:0.000001,H4_Bulk_48_scaffold_6142_1:0.000001)51:0.000001,(H2_Rhizo_Litter_49_scaffold_14520_2:0.000001,((H4_Rhizo_Litter_20_scaffold_18562_1:0.000001,H1_Bulk_Litter_6_scaffold_5330_2:0.000001)85:0.022623205858456785,H1_Rhizo_Litter_3_20357_1:0.000001)59:0.000001)59:0.010492796688883033)36:0.000001,H2_Rhizo_31_scaffold_2487_1:0.010431977018348526)91:0.07074249455990689,(H1_Bulk_Litter_6_scaffold_9799_1:0.027442557638939213,(H2_Bulk_34_16705_1:0.03129350371164108,H4_Rhizo_43_scaffold_1779_1:0.000001)47:0.01910075098332964)78:0.08177716741332741)86:0.12328059767258548)91:0.12267044551463613)6:0.10230177760999926)0:0.000001,(((H3_Bulk_40_scaffold_1925_1:0.2801096664744289,((((((H2_Rhizo_Litter_8_scaffold_1131_1:0.000001,(H1_Rhizo_Litter_1_scaffold_14823_1:0.04981723227781654,H1_Rhizo_26_FD_scaffold_6751_1:0.000001)58:0.000001)54:0.010171164054671777,H2_Rhizo_33_scaffold_15535_2:0.000001)29:0.000001,H4_Bulk_48_scaffold_1555_1:0.010330531299948653)100:0.31261893067410274,('Narnaviridae_AIT71973.1':0.06091180545836217,('Narnaviridae_ANR02694.1':0.03339897870856845,(H2_Bulk_35_scaffold_12489_2:0.13113624999752993,H1_Rhizo_26_FD_scaffold_1703_1:0.019615182635234873)66:0.0273758259238992)52:0.021639506680660503)73:0.10293428890720424)45:0.045957422857896724,(('Narnaviridae_ALD89127.1':0.16177036446136395,('Narnaviridae_AHF48627.1':0.4349311105874616,H1_Bulk_28_FD_scaffold_235_2:0.14672444565360543)16:0.12506269201302178)6:0.044358936873577726,(H4_Rhizo_Litter_19_scaffold_1285_1:0.061112809917711175,H2_Bulk_36_scaffold_367_1:0.028267844548061305)97:0.15242909957710893)6:0.08541189913871605)20:0.10147458330870052,((H4_Bulk_46_scaffold_1307_1:0.0463019099615245,('Narnaviridae_ALD89101.1':0.2611317030697462,(H2_Bulk_Litter_12_scaffold_4266_1:0.0696793523085848,H4_Bulk_Litter_22_scaffold_21403_1:0.06669970180985096)63:0.04848863853309826)49:0.043590847809722)97:0.19314966223315366,H2_Rhizo_31_scaffold_958_1:0.2956212664524003)75:0.1720814101352346)61:0.10240881500330357)62:0.20141320948045394,((H2_Bulk_35_scaffold_8435_1:0.1494421149544003,H3_Bulk_42_scaffold_6166_1:0.000001)95:0.27139120776152836,(H2_Rhizo_Litter_7_scaffold_1006_1:0.000001,(H1_Bulk_Litter_4_scaffold_2334_1:0.000001,((H4_Bulk_48_scaffold_7804_1:0.000001,H2_Rhizo_Litter_8_scaffold_1877_2:0.000001)30:0.000001,H4_Bulk_46_scaffold_4757_2:0.000001)69:0.009929597754303465)67:0.010106841441571035)98:0.16342732062783139)28:0.10214925903724925)12:0.055332853679917804,(((H1_Rhizo_27_scaffold_9078_1:0.21328628806031258,((((H1_Bulk_Litter_6_scaffold_1294_1:0.5344080441969492,(H4_Bulk_Litter_24_scaffold_1988_1:0.0686081055542358,H4_Bulk_Litter_24_scaffold_29960_1:0.5776049570395774)56:0.13338450526732437)20:0.13031194875402718,('Narnaviridae_BAJ23143.2':0.3037187055141404,(H3_Rhizo_Litter_13_scaffold_5273_1:0.6624596588470668,H2_Rhizo_Litter_8_scaffold_4666_1:0.11921074615413296)54:0.0808834371976328)35:0.04704778791944797)16:0.026750779075874753,('Narnaviridae_AOX47577.1':0.3070205817880254,(((H2_Bulk_35_scaffold_1862_1:0.000001,H4_Bulk_Litter_24_scaffold_1340_2:0.000001)100:0.4851248242661912,('Narnaviridae_AEP83726.1':0.6043742239721679,H4_Rhizo_Litter_20_scaffold_729_2:0.17864680731901306)68:0.13487189284910794)36:0.16704178543562076,('Narnaviridae_AHL25281.1':0.16274803325586973,'Narnaviridae_YP_009249807.1':0.2600560361927995)86:0.19584003337339428)23:0.0549711378959481)55:0.24881294553051259)10:0.13478472839741418,'Narnaviridae_BAN85985.1':0.2249619947950272)16:0.16098104872009245)0:0.05357198931356244,((H1_Bulk_Litter_6_scaffold_13921_1:0.050834576369164,(H4_Bulk_47_scaffold_1079_1:0.02665333131894343,(H1_Bulk_Litter_6_scaffold_13008_1:0.000001,H3_Bulk_40_scaffold_11205_1:0.000001)100:0.15945275653144275)44:0.025737380089840833)88:0.2595132438142773,(H3_Bulk_41_scaffold_2484_1:0.010256561082401916,(H4_Rhizo_Litter_20_scaffold_7047_1:0.010172625370958421,H4_Bulk_Litter_22_scaffold_1764_1:0.010108095171068143)52:0.000001)100:0.5131193447489881)21:0.10179910728134978)0:0.15300328624479675,(H3_Bulk_41_scaffold_1451_2:0.11549745050709248,((H4_Rhizo_Litter_19_scaffold_1717_1:0.05075360615936475,((H4_Bulk_47_scaffold_4036_2:0.000001,H4_Rhizo_Litter_19_scaffold_3303_1:0.000001)98:0.000001,H3_Bulk_40_scaffold_14842_2:0.000001)65:0.010841736552816172)63:0.015063754120419048,H3_Rhizo_Litter_14_scaffold_19444_1:0.13192955723564292)31:0.10950013140385728)70:0.13193987799141382)0:0.027043762048709397)0:0.04430897780709486)0:0.019800999125813235,(((H2_Bulk_Litter_12_scaffold_13142_2:0.07250658059180548,(((((H1_Bulk_30_scaffold_6352_1:0.014259341588968688,H4_Bulk_Litter_22_scaffold_2925_1:0.000001)3:0.000001,(H4_Bulk_47_scaffold_31074_1:0.000001,H1_Rhizo_25_scaffold_10510_1:0.010193502056163872)48:0.000001)93:0.10607891700416339,((((H1_Rhizo_25_scaffold_7973_1:0.000001,H2_Bulk_35_scaffold_1250_1:0.000001)95:0.000001,((H4_Bulk_46_scaffold_2042_2:0.041239962179110634,(H3_Bulk_42_scaffold_1100_2:0.020420808105322763,H1_Bulk_30_scaffold_12315_1:0.000001)45:0.010337803456516248)23:0.010218318330432297,H2_Bulk_Litter_11_23433_1:0.000001)12:0.000001)17:0.020901491034758912,H1_Rhizo_25_scaffold_20187_1:0.000001)43:0.000751,H2_Bulk_34_3908_1:0.04173170370480861)72:0.06754467358234262)8:0.022097936922751416,(((H4_Bulk_Litter_23_scaffold_15159_1:0.8004582539410352,(H2_Bulk_Litter_11_1529_1:0.11238198538668431,(H1_Bulk_Litter_6_scaffold_13860_2:0.0290455372996119,((((H1_Rhizo_26_FD_scaffold_3521_2:0.000001,H1_Bulk_30_scaffold_1162_2:0.000001)93:0.000001,H4_Rhizo_Litter_20_scaffold_9727_1:0.000001)20:0.000001,H1_Bulk_Litter_5_scaffold_5069_2:0.037901009473452874)27:0.000001,(H1_Bulk_Litter_6_scaffold_9690_1:0.000001,H1_Rhizo_Litter_1_scaffold_8059_1:0.14385579432161322)50:0.000001)41:0.027843530091261393)65:0.06769481646300335)50:0.08724735020899921)2:0.000001,((H4_Rhizo_Litter_21_scaffold_9679_1:0.000001,H4_Bulk_Litter_23_scaffold_3733_1:0.000001)74:0.000001,H1_Rhizo_26_FD_scaffold_30178_1:0.000001)89:0.08142985415541837)1:0.018035422905755993,(H4_Rhizo_45_scaffold_17559_1:0.13036468247931055,((H2_Bulk_36_scaffold_21145_1:0.000001,(H1_Rhizo_26_FD_scaffold_7353_2:0.000001,H2_Rhizo_Litter_49_scaffold_41063_1:0.000001)90:0.000001)84:0.000001,H2_Bulk_Litter_12_scaffold_25825_1:0.000001)82:0.091967423311754)5:0.013883635192733834)2:0.013454575923911527)0:0.023049686571378736,(H4_Bulk_Litter_24_scaffold_12840_1:0.11792589707257672,(H4_Bulk_47_scaffold_21543_2:0.1442686880075552,(H1_Rhizo_26_FD_scaffold_1811_1:0.000001,H2_Rhizo_Litter_8_scaffold_1520_1:0.000001)100:0.1268766096222107)15:0.047048706086824765)3:0.030614555050951786)8:0.0448888053012686)7:0.05835389346032027,(H4_Rhizo_43_scaffold_1384_2:0.5214464975200155,((H2_Rhizo_31_scaffold_26623_1:0.000001,H3_Rhizo_Litter_14_scaffold_1981_1:0.029289004063225654)93:0.0995746066873231,(H2_Bulk_35_scaffold_10581_1:0.09704799567925182,H4_Rhizo_Litter_19_scaffold_35650_2:0.12247175565313384)0:0.04363518458524496)14:0.12420234792995721)0:0.015330991455044796)1:0.10792850700728973,((((((((H2_Bulk_35_scaffold_12817_1:0.000001,(H2_Rhizo_Litter_7_scaffold_33613_1:0.000001,H4_Rhizo_Litter_21_scaffold_1296_1:0.000001)71:0.000001)91:0.06055786809751762,((((H1_Rhizo_Litter_3_10017_1:0.000001,(H2_Bulk_Litter_11_27077_1:0.37600670014968607,(H1_Bulk_Litter_4_scaffold_14258_1:0.000001,(H2_Rhizo_31_scaffold_1447_1:0.000001,H1_Rhizo_27_scaffold_1412_1:0.000001)96:0.000001)57:0.000001)7:0.000001)3:0.000001,H1_Bulk_Litter_4_scaffold_16951_1:0.000001)45:0.014692926840451648,H1_Bulk_30_scaffold_728_1:0.06927280708910732)49:0.03654998025705325,(((((H2_Bulk_34_6702_1:0.1093025612832923,H3_Rhizo_37_scaffold_6255_1:0.10276879725571053)29:0.000843,H2_Bulk_36_scaffold_6262_1:0.000001)26:0.000001,H4_Bulk_46_scaffold_7419_1:0.000001)28:0.008359919403039484,(H3_Bulk_Litter_17_scaffold_14152_1:0.000001,H4_Rhizo_Litter_21_scaffold_2441_1:0.000001)86:0.025600814770601055)32:0.010903066049053223,(H4_Bulk_47_scaffold_15055_2:0.000001,H1_Rhizo_Litter_3_20178_1:0.026103043639170487)57:0.000001)70:0.05311320503089867)41:0.02480058542036101)63:0.09577821841130874,((H3_Bulk_42_scaffold_54835_1:0.000001,(((((H3_Rhizo_Litter_13_scaffold_6445_1:0.000001,H1_Rhizo_27_scaffold_1523_1:0.010290602536457527)8:0.000001,H3_Rhizo_37_scaffold_6832_1:0.000001)38:0.000001,H3_Rhizo_Litter_14_scaffold_1677_1:0.000001)0:0.000001,(H4_Bulk_47_scaffold_1184_1:0.000001,(H3_Rhizo_Litter_15_scaffold_1877_1:0.000001,H1_Rhizo_Litter_3_9475_1:0.000001)13:0.000001)6:0.000001)1:0.000001,H1_Bulk_Litter_5_scaffold_2245_1:0.000001)30:0.000001)65:0.029038749631220995,H4_Bulk_Litter_23_scaffold_89364_1:0.024547195093683527)65:0.055744588815604956)16:0.04173411417802875,(((((H4_Rhizo_45_scaffold_1288_1:0.06684051695438242,((H2_Bulk_Litter_11_24947_1:0.000001,(H2_Rhizo_31_scaffold_28424_1:0.000001,H4_Bulk_Litter_23_scaffold_1077_1:0.000001)82:0.000001)77:0.02591452257421345,H2_Bulk_Litter_12_scaffold_21851_1:0.03112745756338775)53:0.03800091918666482)21:0.019531004793146067,(H4_Bulk_47_scaffold_33268_1:0.000001,((H4_Bulk_46_scaffold_1755_1:0.000001,(H1_Rhizo_27_scaffold_19801_1:0.05230830390666874,H2_Rhizo_33_scaffold_1731_1:0.010078972425706212)33:0.010371350134937174)25:0.000001,H1_Bulk_30_scaffold_6040_1:0.000001)27:0.000001)45:0.03638171668977819)24:0.05190728305231751,(H2_Bulk_Litter_12_scaffold_2400_1:0.000001,H2_Bulk_35_scaffold_2400_1:0.000001)73:0.000001)8:0.010480840880510378,H4_Bulk_46_scaffold_1685_1:0.000001)8:0.01986235708381212,(H2_Rhizo_33_scaffold_1705_2:0.000001,H4_Rhizo_45_scaffold_1297_1:0.000001)90:0.000731)42:0.07511133039363216)40:0.0794156182737451,(H2_Bulk_35_scaffold_1048_1:0.031547585394772426,H2_Bulk_Litter_10_scaffold_5138_1:0.000001)84:0.07554823491478135)27:0.03330189330366462,(((H1_Bulk_Litter_5_scaffold_10387_2:0.000001,(H1_Bulk_30_scaffold_1256_1:0.000001,H4_Bulk_46_scaffold_1667_2:0.000001)73:0.000001)57:0.000001,H3_Bulk_41_scaffold_11870_1:0.000001)59:0.004239827991770362,(H3_Bulk_Litter_16_4945_2:0.000001,(H1_Rhizo_27_scaffold_15478_1:0.02716598169093487,(H1_Bulk_Litter_5_scaffold_4116_1:0.000001,H1_Rhizo_26_FD_scaffold_1479_2:0.000001)96:0.000001)48:0.014963329560636396)54:0.024801570034123976)75:0.04654546652471847)69:0.2147995564857723,(((H2_Rhizo_Litter_8_scaffold_1519_2:0.009933162426285058,(H2_Bulk_35_scaffold_3981_1:0.000001,H1_Bulk_30_scaffold_6573_2:0.14956700474630047)45:0.011038136773629859)72:0.060433980380421914,(H3_Bulk_Litter_16_2312_2:0.000001,H2_Rhizo_33_scaffold_20107_1:0.000001)94:0.02854263394871115)88:0.20310826787195335,(H3_Bulk_42_scaffold_1041_1:0.11078297908680934,(((H1_Rhizo_25_scaffold_15818_1:0.000001,(H1_Rhizo_Litter_3_9194_1:0.000001,((H1_Bulk_29_scaffold_12282_1:0.000001,(H4_Rhizo_43_scaffold_11907_1:0.000001,((((H2_Bulk_Litter_11_11446_1:0.000001,H2_Rhizo_33_scaffold_23016_1:0.000001)41:0.000001,H1_Rhizo_25_scaffold_10749_1:0.000001)39:0.000001,(H2_Rhizo_32_scaffold_1735_1:0.000001,H4_Bulk_46_scaffold_1843_1:0.000001)26:0.000001)2:0.000001,H4_Bulk_Litter_22_scaffold_1415_1:0.000001)39:0.010090149235509216)24:0.000001)34:0.000001,H3_Bulk_42_scaffold_985_2:0.000001)44:0.020647687858449615)31:0.03164344918666551)7:0.010375639018252336,H2_Rhizo_Litter_49_scaffold_28784_1:0.000001)9:0.01237116099651292,((H1_Bulk_Litter_6_scaffold_15292_1:0.000001,(H4_Rhizo_Litter_19_scaffold_5519_1:0.04189016084831554,(H2_Bulk_34_957_1:0.000001,H4_Rhizo_Litter_21_scaffold_15018_1:0.08702686662866732)61:0.000001)36:0.01027067475211041)23:0.01042837839777988,H2_Bulk_35_scaffold_1043_1:0.02074166576668457)25:0.009280830758340741)45:0.05411180688629713)36:0.020981258711322504)46:0.059599579929726865)25:0.138761434913393,(H4_Bulk_46_scaffold_3301_1:0.17207343355742477,(((H4_Bulk_Litter_23_scaffold_1547_1:0.000001,H2_Rhizo_32_scaffold_7529_2:0.000001)33:0.000001,H4_Bulk_46_scaffold_2138_2:0.000001)99:0.11281250494506789,(H1_Rhizo_26_FD_scaffold_1809_1:0.03143777171110251,(H1_Rhizo_25_scaffold_8913_1:0.000001,H1_Bulk_30_scaffold_924_1:0.000001)94:0.000001)97:0.19805931475532645)54:0.048612817673442166)74:0.14029763429299713)3:0.0384556577156312)0:0.09463698237497997)0:0.021439114752419997)0:0.03168438741911217,(((((H4_Rhizo_Litter_20_scaffold_18785_1:0.000001,H3_Rhizo_Litter_15_scaffold_1045_1:0.000001)74:0.027802513080068536,H1_Bulk_Litter_4_scaffold_1220_1:0.025617670850296648)96:0.26665137455902777,'Narnaviridae_YP_009272901.1':0.1543733298166563)23:0.07276655853064362,(((((((((((((H1_Bulk_Litter_5_scaffold_11892_1:0.000001,H3_Bulk_Litter_16_506_1:0.000001)21:0.000001,H1_Bulk_Litter_4_scaffold_3361_1:0.000001)39:0.000001,(H4_Rhizo_45_scaffold_2802_2:0.020947176062641404,((H2_Bulk_Litter_12_scaffold_11075_1:0.000001,H3_Rhizo_37_scaffold_6627_1:0.000001)34:0.000001,H1_Bulk_29_scaffold_1719_1:0.000001)67:0.000001)50:0.010325211844728344)3:0.000001,((H3_Bulk_40_scaffold_1080_1:0.000001,H1_Rhizo_Litter_3_11470_1:0.000001)86:0.020749160060529626,(H2_Bulk_34_8902_1:0.000001,H1_Bulk_29_scaffold_1717_1:0.01038617120209473)6:0.000001)5:0.000001)37:0.010518637498871719,H4_Rhizo_Litter_20_scaffold_841_1:0.000001)20:0.000001,H2_Rhizo_33_scaffold_1138_2:0.01046057066292505)82:0.1130434912407372,H2_Bulk_Litter_11_5218_1:0.1390064700364313)93:0.1956627093262293,(((H1_Rhizo_25_scaffold_6128_1:0.11590189643308157,H1_Rhizo_Litter_3_7818_1:0.16880120864738402)36:0.029914210173142664,('Narnaviridae_AWY10987.1':0.20151536035262918,H3_Bulk_41_scaffold_906_1:0.02662464616889082)79:0.07399348132778982)60:0.06960770995552767,(H1_Bulk_Litter_5_scaffold_1883_1:0.24074643983105748,H1_Rhizo_25_scaffold_1281_1:0.17504303001076327)53:0.11343854920647711)80:0.1682540119262459)33:0.10214078883076105,((((H4_Bulk_Litter_23_scaffold_804_1:0.06602332847102677,H3_Rhizo_Litter_14_scaffold_2743_1:0.06587978080359047)99:0.2074835884815105,((H4_Bulk_46_scaffold_35792_1:0.1359126301778808,(H2_Bulk_Litter_12_scaffold_1256_1:0.04053008150785775,'Narnaviridae_CEZ26302.1':0.06502152438295461)89:0.08795475093335803)35:0.10383226403163981,((H1_Bulk_Litter_5_scaffold_2307_1:0.000001,((H2_Rhizo_Litter_7_scaffold_9946_1:0.020215357032942194,H2_Rhizo_Litter_8_scaffold_8391_1:0.002891465773548596)68:0.008319326641699654,(H2_Bulk_Litter_10_scaffold_13426_1:0.000001,H1_Bulk_28_FD_scaffold_286_1:0.000001)73:0.000001)94:0.047111027045383835)86:0.13644598348922976,((((H1_Rhizo_27_scaffold_5077_1:0.280654100229893,'Narnaviridae_ANQ43388.1':0.000656)91:0.12596444082487857,((H1_Rhizo_Litter_3_5802_1:0.000001,H1_Rhizo_27_scaffold_2401_2:0.000001)100:0.17770342478423018,('Narnaviridae_ANR02690.1':0.14746156114317,(H2_Rhizo_31_scaffold_23172_1:0.23615728737456987,H2_Rhizo_31_scaffold_887_2:0.15477399739221287)68:0.036574876550977464)60:0.07011220236786109)23:0.025553004073209706)61:0.08291147039136337,H1_Rhizo_Litter_3_4641_1:0.308666868615628)32:0.06628608608094133,('Narnaviridae_ALM62240.1':0.000001,'Narnaviridae_YP_009272900.1':0.12033680620056586)93:0.1995532867796026)26:0.03701191657089886)30:0.12471961366746065)14:0.04136398488855075)23:0.11577979516434844,H2_Bulk_35_scaffold_240_1:0.14786006241856953)19:0.04884530433350065,((H1_Rhizo_26_FD_scaffold_1486_2:0.08504790844149923,'Narnaviridae_AWY10986.1':0.05767979600264006)98:0.2691544591639108,(((H2_Bulk_Litter_12_scaffold_22138_1:0.12442143304108555,H1_Bulk_Litter_6_scaffold_7630_1:0.04099257027389225)92:0.27496504484148154,(H1_Rhizo_27_scaffold_2467_1:0.05652896147290498,(H2_Rhizo_31_scaffold_7544_1:0.000001,H1_Rhizo_26_FD_scaffold_8617_1:0.000001)100:0.13318360365466475)95:0.28474008897463676)7:0.038660951145028655,((H1_Bulk_28_FD_scaffold_376_1:0.02189629003406246,H4_Bulk_46_scaffold_1620_2:0.000001)90:0.000001,(H3_Rhizo_Litter_14_scaffold_10497_2:0.000001,H4_Bulk_46_scaffold_1492_1:0.000001)94:0.03339528753099952)100:0.30673823250446564)5:0.04796462884467534)5:0.033748546376975774)2:0.08494481187201863)0:0.015330397787237438,(((((H3_Bulk_Litter_16_14398_1:0.7094941587598065,((H1_Bulk_Litter_4_scaffold_2860_1:0.08025497516770308,((((H3_Bulk_41_scaffold_1325_2:0.000001,H4_Rhizo_Litter_20_scaffold_952_2:0.000001)86:0.000001,H3_Rhizo_Litter_15_scaffold_11840_1:0.000001)82:0.02046000655865665,H3_Bulk_Litter_16_893_1:0.000001)95:0.08233337721241263,(H3_Bulk_40_scaffold_11895_1:0.000001,H4_Rhizo_43_scaffold_1573_2:0.000001)100:0.10438238326790916)46:0.041084694453791926)61:0.13278213470817857,'Narnaviridae_AGT55877.1':0.6160162032324781)82:0.3590908523497811)89:0.26077122563160504,(('Narnaviridae_YP_009272902.1':1.1791902795728504,(('Narnaviridae_AJT39596.1':0.041450665727235325,'Narnaviridae_AJT39597.1':0.02498682456368151)99:0.9125670365281313,(H2_Bulk_Litter_12_scaffold_1918_1:0.3672765730766283,(H1_Bulk_Litter_4_scaffold_6131_1:1.0297722965911102,('Narnaviridae_NP_660177.1':0.6147186074057025,'Narnaviridae_NP_660178.1':0.796856219558741)33:0.1677559472592618)26:0.18959922222132164)43:0.38372439527311597)34:0.33265648691250727)45:0.28697111598367453,((('Narnaviridae_ASM94100.1':0.19570135410737866,H4_Bulk_Litter_23_scaffold_15040_1:0.47596057582158746)62:0.08475037226655413,H2_Bulk_35_scaffold_6798_1:0.1854263739106381)100:1.019805757989241,(((H2_Rhizo_Litter_7_scaffold_1980_1:0.000001,H2_Bulk_34_1713_1:0.000001)15:0.000001,H1_Bulk_Litter_5_scaffold_8209_1:0.000001)17:0.000001,H4_Rhizo_45_scaffold_10493_1:0.000001)100:0.7627280884672656)63:0.3937386597604897)79:0.895735832703151)11:0.4660302107077712,((H1_Bulk_Litter_6_scaffold_1220_1:0.000001,H3_Bulk_41_scaffold_2418_1:0.000001)100:0.1683851414283586,H4_Bulk_Litter_22_scaffold_6563_1:0.06965854094648627)79:0.07540600181905166)0:0.17423818821054837,(((H3_Bulk_42_scaffold_1059_1:0.016662166850583304,((H4_Bulk_46_scaffold_23816_1:0.133320760425085,H4_Rhizo_43_scaffold_2267_1:0.000001)17:0.014446683099062163,H4_Bulk_Litter_24_scaffold_9277_1:0.036408311859938536)32:0.05065621710610735)71:0.22212137554553202,((H4_Bulk_Litter_24_scaffold_39944_1:0.0899622835916496,(H2_Rhizo_31_scaffold_543_3:0.022080299631442202,H1_Bulk_29_scaffold_259_2:0.19252413596969564)99:0.2534765305403264)11:0.08464317336973881,(('Narnaviridae_AIS39015.1':0.6162167843622006,((((H2_Rhizo_Litter_49_scaffold_13168_1:0.000001,(H4_Rhizo_44_scaffold_4393_1:0.000001,(((H2_Rhizo_33_scaffold_6522_1:0.000001,H3_Rhizo_37_scaffold_1679_1:0.000001)23:0.000001,H1_Rhizo_25_scaffold_958_1:0.000001)71:0.000001,H1_Rhizo_26_FD_scaffold_4106_2:0.010847934835227946)88:0.022211658579098348)56:0.011104267190165551)65:0.022039716749983285,(H1_Rhizo_Litter_1_scaffold_5289_1:0.000001,(H3_Rhizo_Litter_14_scaffold_2818_1:0.000001,H3_Bulk_Litter_17_scaffold_1390_2:0.010313561148210582)71:0.020850007878876475)43:0.009885400241289588)97:0.30704376146536827,(H4_Bulk_46_scaffold_15120_1:0.0053790494626451135,(H4_Bulk_46_scaffold_8884_1:0.01525398721587834,H2_Bulk_35_scaffold_1773_1:0.000001)68:0.028697591196419125)83:0.3329515643173808)2:0.042833035885748494,((H4_Rhizo_43_scaffold_738_1:0.15605830835616175,(H2_Rhizo_33_scaffold_3180_1:0.000001,H1_Rhizo_Litter_3_4630_1:0.000001)100:0.1897075963180086)89:0.2227559071286489,(H1_Rhizo_27_scaffold_797_2:0.20061650739516335,H1_Rhizo_27_scaffold_491_3:0.20045023162433928)43:0.021029394168213145)15:0.061138689266076796)3:0.06178628013392373)0:0.028590693274388457,(H1_Bulk_30_scaffold_2313_2:0.000001,H2_Rhizo_32_scaffold_1054_2:0.000001)100:0.4490176876474674)0:0.02141354404102991)0:0.016050565401175554)0:0.04707564567344669,((((((((H4_Rhizo_Litter_20_scaffold_535_1:0.000001,H1_Rhizo_Litter_1_scaffold_669_1:0.000001)100:0.000001,H4_Bulk_Litter_24_scaffold_8368_1:0.025279544833497702)96:0.27281097210856586,(H2_Rhizo_32_scaffold_1262_1:0.000001,H1_Bulk_Litter_5_scaffold_2718_1:0.009742221068425039)97:0.08223843537305964)12:0.009030376492225933,(((('Narnaviridae_ALD89115.1':0.12565784002705893,'Narnaviridae_ALD89123.1':0.20234054266168044)22:0.07704923820137033,((H1_Bulk_29_scaffold_888_1:0.03631860786534702,H3_Bulk_Litter_16_3328_1:0.14776396296445782)48:0.035029913297947246,('Narnaviridae_ALD89118.1':0.4373810078159446,(H2_Bulk_35_scaffold_5487_1:0.010229085171599372,((((H2_Rhizo_31_scaffold_1211_1:0.000001,H4_Bulk_Litter_24_scaffold_1018_1:0.000001)36:0.000001,H1_Rhizo_26_FD_scaffold_6287_1:0.000001)69:0.010843428879113937,H1_Bulk_29_scaffold_853_1:0.000001)5:0.000001,H4_Rhizo_Litter_20_scaffold_703_2:0.000001)65:0.000001)96:0.15261134462363568)34:0.05892718783168149)30:0.06097703539638033)8:0.07699039618867509,H4_Bulk_48_scaffold_20093_1:0.000001)6:0.06225890040068638,(H4_Bulk_46_scaffold_44709_1:0.35986974089332335,('Narnaviridae_ALD89124.1':0.23394245513613132,H4_Rhizo_Litter_19_scaffold_10974_1:0.060291670498271444)43:0.026874853805564314)79:0.14580690360641757)1:0.03861655774204298)2:0.054706471803227075,(((((H3_Bulk_Litter_16_806_1:0.000001,H4_Bulk_48_scaffold_28191_1:0.02833762190068434)65:0.05199144251411969,(H4_Rhizo_45_scaffold_8086_2:0.04968668128814713,H4_Bulk_Litter_23_scaffold_4488_1:0.06136525897454703)83:0.05467463129642436)57:0.06422490063777087,(H3_Bulk_42_scaffold_508_1:0.03984422051101255,(H1_Rhizo_Litter_1_scaffold_698_2:0.000001,H4_Rhizo_Litter_21_scaffold_763_1:0.010061938277745597)100:0.09522045194610129)94:0.24248307976808725)4:0.04053000553727415,H1_Bulk_30_scaffold_15420_1:0.43692295917962376)0:0.01843562004570032,H4_Rhizo_43_scaffold_677_2:0.38474072092265743)0:0.03748547472002528)0:0.07257200578341383,'Narnaviridae_AHL25282.1':0.1009033628533933)0:0.029991027807531268,((H4_Bulk_Litter_23_scaffold_4190_2:0.035248245095657715,((H2_Rhizo_32_scaffold_1377_1:0.00961087795481319,H4_Bulk_Litter_23_scaffold_849_1:0.000001)90:0.000001,H2_Bulk_36_scaffold_7383_1:0.04521721058635819)99:0.3947428843608458)80:0.1619829051878412,(H4_Bulk_Litter_23_scaffold_832_1:0.10915829504131747,(H2_Bulk_Litter_11_867_1:0.000001,H3_Bulk_42_scaffold_283_2:0.030804114008174288)96:0.06637994229232991)77:0.09272645725679585)62:0.1435748681641611)0:0.0623087194581915,'Narnaviridae_AIS37556.1':0.1613919475657033)0:0.023723132885565157)0:0.0707681839569565)0:0.000001,(((((((((H2_Rhizo_31_scaffold_3450_1:0.021643668095089552,(H1_Bulk_29_scaffold_83_1:0.08898112089642751,H4_Bulk_Litter_24_scaffold_559_1:0.00874903368782931)97:0.23720545356976963)50:0.01948865913186193,H4_Rhizo_43_scaffold_165_2:0.000001)24:0.000001,H4_Rhizo_Litter_20_scaffold_17280_1:0.02831551577710467)96:0.3571353922355929,(((H4_Rhizo_Litter_21_scaffold_10374_1:0.010002923519001783,H4_Rhizo_Litter_20_scaffold_4257_3:0.000001)11:0.000001,(H4_Rhizo_Litter_19_scaffold_713_1:0.000001,(H3_Bulk_40_scaffold_2767_1:0.000001,(H3_Bulk_42_scaffold_161_3:0.000001,H4_Rhizo_Litter_21_scaffold_3397_1:0.000001)80:0.000001)66:0.02030385218559161)43:0.009957715522824984)1:0.000001,H3_Bulk_40_scaffold_2423_1:0.000001)97:0.27662961096231964)88:0.24569742891866841,((((H3_Rhizo_Litter_14_scaffold_1802_1:0.000001,((H4_Rhizo_44_scaffold_13741_1:0.000001,H2_Bulk_35_scaffold_1125_2:0.000001)74:0.000001,(H2_Bulk_Litter_10_scaffold_12349_1:0.000001,(H2_Bulk_Litter_11_13483_2:0.4210294737516813,(((H1_Bulk_30_scaffold_4521_1:0.000001,H1_Bulk_Litter_6_scaffold_2843_1:0.000001)51:0.000001,H1_Bulk_28_FD_scaffold_2098_1:0.000001)94:0.000001,H4_Bulk_46_scaffold_10781_1:0.000001)91:0.03589148240363116)16:0.007699819880899739)9:0.010601644457379322)13:0.01057583007277163)26:0.12174161550266405,H4_Bulk_46_scaffold_1984_1:0.1719834801402298)87:0.3771395349444875,((H4_Bulk_Litter_24_scaffold_28196_2:0.000001,H4_Rhizo_Litter_21_scaffold_30266_1:0.000001)60:0.14571392445090847,(H2_Bulk_36_scaffold_655_2:0.000001,H2_Rhizo_Litter_7_scaffold_3120_1:0.000001)100:0.225459299255931)54:0.24502828198076276)2:0.024995084678758772,((((H4_Bulk_Litter_22_scaffold_21256_2:0.05449069295568698,(H2_Rhizo_33_scaffold_1162_1:0.000001,H4_Rhizo_45_scaffold_23888_1:0.000001)99:0.0840644243447013)97:0.22490757118275795,(H1_Rhizo_27_scaffold_2877_2:0.12600256663916642,((((H1_Bulk_Litter_5_scaffold_32043_1:0.000001,H4_Rhizo_Litter_20_scaffold_2691_2:0.030544879798737767)86:0.000001,(H2_Bulk_Litter_12_scaffold_1490_1:0.000001,((H4_Bulk_Litter_23_scaffold_13778_1:0.000001,H4_Rhizo_Litter_21_scaffold_15413_1:0.000001)73:0.009954117587601452,H2_Rhizo_33_scaffold_27079_1:0.016182509245865617)34:0.000001)70:0.020091444646434198)95:0.42131056547568946,((H4_Bulk_48_scaffold_23360_1:0.000001,(((H1_Rhizo_25_scaffold_21494_1:0.000001,H4_Rhizo_45_scaffold_9635_1:0.010135325203661338)0:0.000001,(((H4_Rhizo_Litter_19_scaffold_13473_2:0.000001,H1_Rhizo_26_FD_scaffold_15423_1:0.000001)7:0.000001,(H2_Rhizo_32_scaffold_10209_1:0.000001,H4_Bulk_Litter_22_scaffold_9222_1:0.000001)5:0.000001)0:0.000001,(H3_Bulk_42_scaffold_1562_1:0.000001,(H1_Rhizo_Litter_3_6975_1:0.000001,H1_Rhizo_27_scaffold_14580_1:0.000001)18:0.000001)0:0.000001)3:0.000001)91:0.000001,H2_Rhizo_33_scaffold_16748_1:0.000001)89:0.000001)95:0.15140264497023637,((H2_Rhizo_32_scaffold_18289_1:0.018151582774116548,H4_Bulk_46_scaffold_45122_1:0.000001)99:0.06929265779065652,(((H4_Rhizo_Litter_19_scaffold_4502_1:0.24701708590528604,((H1_Rhizo_26_FD_scaffold_1036_1:0.000001,H3_Bulk_42_scaffold_72166_1:0.000001)2:0.000001,H1_Bulk_Litter_6_scaffold_9483_1:0.000001)66:0.000001)57:0.000001,H3_Rhizo_Litter_15_scaffold_8271_2:0.000001)54:0.010570110081618012,H1_Rhizo_Litter_3_7254_1:0.000001)88:0.08004357855762123)64:0.019851553979346903)43:0.05482996540251506)21:0.030045353584149836,((H2_Bulk_35_scaffold_11843_1:0.000001,(((H2_Bulk_34_4714_1:0.000001,(H2_Rhizo_33_scaffold_1069_2:0.000001,H1_Bulk_29_scaffold_2124_1:0.000001)25:0.000001)37:0.000001,(H2_Bulk_Litter_11_864_1:0.010194014016162711,(H2_Rhizo_31_scaffold_2177_1:0.000001,(H2_Rhizo_Litter_49_scaffold_29163_1:0.000001,H3_Bulk_41_scaffold_6446_1:0.000001)28:0.000001)80:0.010193979760094507)5:0.000001)12:0.000001,(H3_Bulk_Litter_16_17232_1:0.000001,H1_Rhizo_27_scaffold_21201_1:0.010226353310818226)46:0.000001)68:0.012867045397724652)100:0.14237283038909698,((((H1_Rhizo_Litter_3_15024_1:0.000001,(((H2_Bulk_36_scaffold_4796_1:0.000001,((H3_Bulk_42_scaffold_6516_1:0.000001,H4_Bulk_46_scaffold_4130_1:0.000001)74:0.000001,(H2_Bulk_Litter_50_scaffold_35587_2:0.000001,(H2_Bulk_Litter_12_scaffold_35583_1:0.000001,(H2_Rhizo_33_scaffold_78710_1:0.000001,H4_Bulk_48_scaffold_10734_1:0.010745438278053854)38:0.000001)4:0.000001)37:0.000001)27:0.000001)14:0.000001,H4_Bulk_Litter_22_scaffold_9909_1:0.000001)4:0.000001,H2_Rhizo_31_scaffold_14058_1:0.000001)11:0.000001)3:0.000001,H2_Rhizo_Litter_8_scaffold_9234_1:0.000001)39:0.000001,H3_Rhizo_Litter_14_scaffold_14302_1:0.000001)49:0.01008716530821907,(H1_Bulk_Litter_5_scaffold_10217_1:0.000001,(H2_Rhizo_Litter_7_scaffold_3326_2:0.000001,H1_Rhizo_27_scaffold_14933_1:0.000001)27:0.000001)70:0.000001)87:0.19529034821078373)53:0.017003465922241112)77:0.17452542134132543)36:0.07978171665809519)14:0.08832494059774554,(((((((H4_Rhizo_43_scaffold_1005_1:0.000001,(H4_Rhizo_Litter_20_scaffold_3458_1:0.000001,((H3_Bulk_Litter_16_2734_1:0.000001,(H1_Rhizo_25_scaffold_3507_1:0.000001,H1_Bulk_30_scaffold_552_2:0.000001)44:0.000001)3:0.000001,H2_Bulk_Litter_12_scaffold_3000_1:0.000001)11:0.000001)10:0.000001)80:0.000001,((H4_Bulk_Litter_23_scaffold_9864_1:0.016030660425619736,(H3_Rhizo_Litter_14_scaffold_27853_1:0.000001,(H1_Bulk_Litter_5_scaffold_13589_1:0.000001,(H2_Rhizo_Litter_8_scaffold_3761_1:0.000001,H2_Bulk_Litter_11_3459_2:0.14276182344182153)14:0.000001)0:0.000001)2:0.000001)1:0.000001,H1_Bulk_28_FD_scaffold_3081_1:0.01274378480051297)12:0.011013317539847023)23:0.01414390626566231,H1_Rhizo_27_scaffold_14758_1:0.003142983610631589)99:0.2334357437867478,((H1_Bulk_28_FD_scaffold_4752_1:0.026899462953647202,H4_Rhizo_Litter_20_scaffold_1407_1:0.000001)83:0.07989118674001183,(H1_Rhizo_Litter_1_scaffold_1904_1:0.018984328667886352,H4_Rhizo_Litter_21_scaffold_27749_1:0.000001)78:0.030893288260038787)98:0.3615784062715548)30:0.11646309037926628,((((((H3_Rhizo_Litter_13_scaffold_1589_1:0.000001,(H4_Bulk_Litter_23_scaffold_1041_1:0.000001,H2_Bulk_36_scaffold_8300_1:0.000001)32:0.000001)68:0.010487569331635527,((H4_Bulk_48_scaffold_9571_1:0.000001,H2_Rhizo_Litter_49_scaffold_5115_2:0.000001)19:0.000001,H4_Bulk_48_scaffold_2179_1:0.000001)20:0.000001)11:0.000001,H4_Rhizo_Litter_20_scaffold_2484_1:0.000001)38:0.000001,H2_Rhizo_Litter_8_scaffold_3819_1:0.000001)34:0.000001,H4_Bulk_46_scaffold_21368_2:0.000001)100:0.4726336216262874,H3_Bulk_42_scaffold_1055_1:0.6150629571391217)17:0.1596813893071003)2:0.000001,(H4_Rhizo_Litter_21_scaffold_29731_1:0.22376072066078478,((H1_Bulk_29_scaffold_499_1:0.000001,(((H1_Rhizo_27_scaffold_9734_1:0.000001,H2_Bulk_Litter_12_scaffold_1457_2:0.000001)45:0.000001,H2_Bulk_Litter_11_10639_1:0.000001)59:0.00933162537511567,(H3_Bulk_42_scaffold_442_2:0.000001,(H3_Rhizo_Litter_13_scaffold_14541_1:0.000001,H3_Bulk_41_scaffold_2240_2:0.000001)46:0.011073194965337763)88:0.06684036535251092)68:0.03329929702440193)93:0.18080109912525977,(((H2_Bulk_Litter_12_scaffold_15584_1:0.010954809238359786,H4_Bulk_Litter_24_scaffold_20657_1:0.000001)100:0.04094974990134759,H1_Rhizo_27_scaffold_25063_1:0.24284398925270168)91:0.14716804747901335,((H3_Bulk_Litter_17_scaffold_1271_1:0.000001,H4_Bulk_48_scaffold_33064_1:0.010325015017292216)36:0.010257365218351744,(H2_Rhizo_31_scaffold_666_1:0.000001,((H2_Rhizo_32_scaffold_9982_1:0.000001,H4_Bulk_46_scaffold_17337_1:0.020745237525036764)23:0.000001,H4_Bulk_47_scaffold_7184_1:0.000001)3:0.000001)3:0.000001)64:0.0737342560793488)43:0.000001)80:0.15852876966910934)95:0.25109695036278623)2:0.09035932451335249,((((((H4_Rhizo_Litter_20_scaffold_293_1:0.12537487089131183,((H4_Bulk_Litter_24_scaffold_31017_1:0.000001,H2_Rhizo_Litter_49_scaffold_59033_1:0.015115358758782449)65:0.000001,H2_Bulk_34_18409_1:0.000001)100:0.36841570525932177)91:0.1453826076255691,((H2_Bulk_Litter_10_scaffold_14636_1:0.3563206170556752,(H4_Rhizo_Litter_21_scaffold_20970_1:0.018939740240207836,(H4_Bulk_Litter_23_scaffold_572_1:0.000001,(H4_Bulk_47_scaffold_6967_1:0.000001,H3_Bulk_42_scaffold_539_1:0.02136889803428499)63:0.010515443628579924)97:0.22244133524850707)67:0.3196490843958273)89:0.4124919659757147,(((H1_Bulk_Litter_5_scaffold_12396_1:0.053487260723397156,H4_Rhizo_Litter_19_scaffold_2623_1:0.000001)90:0.17129180788476184,((((H2_Rhizo_31_scaffold_2635_1:0.000001,((((((H3_Bulk_41_scaffold_25208_1:0.000001,(H1_Rhizo_26_FD_scaffold_7752_1:0.000001,H2_Bulk_35_scaffold_359_1:0.000001)27:0.000001)22:0.015845637696681347,H2_Rhizo_32_scaffold_16030_1:0.000001)34:0.01604007372125915,H1_Bulk_Litter_6_scaffold_3209_1:0.000001)59:0.021471428740621246,((H4_Bulk_47_scaffold_11728_1:0.013110893243909683,H4_Rhizo_Litter_21_scaffold_32904_1:0.000001)58:0.000001,(H3_Bulk_Litter_16_820_1:0.000001,H1_Rhizo_27_scaffold_585_3:0.000001)90:0.000001)54:0.000001)86:0.06430631067293602,H1_Bulk_Litter_5_scaffold_34797_1:0.000001)85:0.10152011336927691,(H2_Bulk_Litter_11_468_1:0.000001,(H1_Bulk_Litter_4_scaffold_3155_1:0.000001,H1_Rhizo_Litter_1_scaffold_1987_1:0.000001)86:0.04504693709176433)64:0.014939914942994292)63:0.029159195547114436)53:0.000001,H2_Bulk_Litter_11_6864_3:0.000001)83:0.2112132908392237,(H1_Bulk_30_scaffold_851_1:0.000001,(((H3_Bulk_Litter_17_scaffold_627_1:0.000001,H3_Bulk_41_scaffold_768_1:0.000001)17:0.000001,(H1_Rhizo_25_scaffold_446_1:0.000001,H4_Rhizo_Litter_20_scaffold_679_1:0.000001)16:0.000001)8:0.000001,H3_Rhizo_Litter_15_scaffold_653_1:0.000001)67:0.009899020368365541)100:0.15302003304224066)58:0.08577631779704031,((H4_Rhizo_43_scaffold_21045_1:0.000001,((H4_Bulk_Litter_24_scaffold_7065_1:0.000001,H4_Bulk_46_scaffold_17457_1:0.000001)5:0.000001,((H2_Bulk_Litter_12_scaffold_571_1:0.000001,((H4_Rhizo_Litter_20_scaffold_1174_1:0.000001,H2_Bulk_34_2129_1:0.000001)1:0.000001,H1_Rhizo_27_scaffold_3259_1:0.000001)1:0.000001)1:0.000001,H1_Rhizo_26_FD_scaffold_2320_1:0.000001)10:0.000001)95:0.000001)89:0.000001,H1_Bulk_29_scaffold_2766_1:0.000001)97:0.18240065095435654)31:0.06602455587918588)61:0.11669894744383313,H4_Rhizo_Litter_20_scaffold_12278_1:0.2082007199644771)85:0.1647666357985056)15:0.06188289291616833)9:0.0631103836982696,((('Narnaviridae_AVA17450.1':0.4923467742676899,((H3_Bulk_Litter_17_scaffold_12371_1:0.014938064667167517,H2_Bulk_34_2762_1:0.000001)100:0.44300311940203274,(H4_Rhizo_Litter_21_scaffold_799_1:0.5092855561266196,(('Narnaviridae_YP_009345044.1':1.4554357658624593,(('Narnaviridae_ASM94073.1':0.3066652659107296,'Narnaviridae_ASM94072.1':0.18329104010548125)92:1.0158605659828215,'Narnaviridae_ASM94071.1':1.8624671513295956)71:0.39952614887461113)92:1.5143855851223558,(H4_Rhizo_Litter_19_scaffold_21969_1:0.000001,H3_Rhizo_Litter_14_scaffold_30697_1:0.030716189698260177)100:0.10329426208572468)4:0.2910991572738517)2:0.12410501677356844)1:0.13281817037466848)5:0.14236388505856734,('Narnaviridae_AVA17452.1':0.44962215777136993,('Narnaviridae_AVA17451.1':0.3027579560245717,H4_Rhizo_Litter_21_scaffold_881_1:0.4623726928897809)66:0.18766985742435827)98:0.4643238327576853)5:0.2227005519512648,((H4_Bulk_Litter_24_scaffold_882_1:0.000001,H3_Rhizo_Litter_14_scaffold_2627_1:0.000001)90:0.000001,H1_Bulk_Litter_4_scaffold_1836_1:0.02164251767634795)99:0.24687084255984182)0:0.11765693096237229)0:0.03368166847952292,((((H1_Rhizo_26_FD_scaffold_989_4:0.000001,(H3_Bulk_42_scaffold_103_1:0.000001,H1_Bulk_29_scaffold_1130_2:0.000001)66:0.011107555780137446)100:0.2501155847094356,(((((H3_Bulk_42_scaffold_208_1:0.000001,H1_Bulk_29_scaffold_6632_1:0.000001)98:0.031446591351154574,H4_Rhizo_Litter_19_scaffold_3238_1:0.058518428971098935)91:0.08292336916115506,H3_Rhizo_Litter_15_scaffold_15503_1:0.1362253037896739)32:0.05948572590725831,((H2_Bulk_34_1822_1:0.04909477280950281,((H2_Bulk_35_scaffold_167_2:0.016957991961641383,((H4_Bulk_46_scaffold_42111_1:0.000001,H2_Rhizo_32_scaffold_6882_1:0.000001)98:0.2853134218083673,((H4_Rhizo_43_scaffold_297_2:0.000001,H3_Bulk_42_scaffold_2200_1:0.010334466167684742)33:0.000001,H4_Bulk_46_scaffold_9567_2:0.000001)86:0.000001)97:0.05755857488099769)100:0.33260721865872567,((((H4_Bulk_47_scaffold_3037_1:0.000001,H1_Bulk_29_scaffold_189_2:0.04232148027335292)32:0.000001,(((H3_Rhizo_Litter_14_scaffold_5268_1:0.049442382660593864,H2_Rhizo_32_scaffold_10498_1:0.000001)81:0.000001,H1_Rhizo_25_scaffold_8291_1:0.000001)33:0.000001,H4_Bulk_47_scaffold_31644_1:0.03754787768020584)48:0.000001)55:0.12583162445513008,(H3_Bulk_Litter_17_scaffold_783_1:0.000001,(((H1_Rhizo_27_scaffold_3170_4:0.028600122890952484,(H3_Rhizo_Litter_14_scaffold_3559_3:0.000001,(H3_Rhizo_Litter_15_scaffold_11080_1:0.000001,(H2_Bulk_Litter_12_scaffold_579_1:0.000001,H1_Rhizo_27_scaffold_3895_1:0.000001)32:0.000001)61:0.010383874687541983)15:0.000001)17:0.000001,H3_Rhizo_Litter_14_scaffold_17546_1:0.000001)6:0.010373740390682507,H3_Bulk_42_scaffold_4501_1:0.000001)11:0.000001)54:0.032945977606595456)57:0.07598272370157044,((H2_Bulk_36_scaffold_65_1:0.000001,H1_Rhizo_27_scaffold_5284_1:0.000001)80:0.000001,((H2_Bulk_Litter_11_1604_1:0.000001,H4_Bulk_48_scaffold_153_1:0.000001)23:0.000001,H3_Rhizo_Litter_14_scaffold_401_2:0.000001)67:0.010460431730919595)93:0.11632582479677467)32:0.000001)14:0.026642540112344903)26:0.07540729335442897,(H4_Bulk_48_scaffold_134_1:0.000001,H1_Rhizo_26_FD_scaffold_6899_1:0.000001)100:0.13350444776306603)10:0.005569265700332338)20:0.08721307915172183,(((H1_Rhizo_26_FD_scaffold_5228_1:0.000001,H3_Rhizo_Litter_14_scaffold_816_1:0.000001)26:0.000001,(H1_Rhizo_Litter_3_10764_1:0.000001,(H1_Rhizo_Litter_2_scaffold_22_1:0.000001,H2_Bulk_34_2652_1:0.000001)58:0.009817803528750169)50:0.000001)98:0.14099248190012936,H3_Rhizo_Litter_14_scaffold_2035_1:0.12212206252945812)26:0.001466519334005767)63:0.143292667794368)43:0.0724855410419698,((H1_Rhizo_26_FD_scaffold_7337_1:0.2442078743589562,H2_Rhizo_32_scaffold_19965_1:0.38947709272426234)27:0.06017667045081243,(H3_Bulk_40_scaffold_2372_1:0.000001,H3_Bulk_40_scaffold_409_1:0.2586913812179099)96:0.562795091679491)1:0.000001)1:0.11178146404493638,(((H3_Rhizo_Litter_15_scaffold_382_2:0.000001,(((((H4_Bulk_48_scaffold_378_1:0.000001,H3_Bulk_40_scaffold_645_1:0.000001)3:0.000001,H2_Rhizo_Litter_7_scaffold_6106_1:0.000001)0:0.000001,(H1_Rhizo_26_FD_scaffold_1057_1:0.000001,(H4_Rhizo_Litter_20_scaffold_358_1:0.000001,(H1_Bulk_29_scaffold_2534_2:0.000001,(H3_Rhizo_Litter_14_scaffold_2646_1:0.000001,H1_Rhizo_Litter_3_2127_1:0.000001)8:0.000001)1:0.000001)0:0.000001)0:0.000001)3:0.000001,((H2_Rhizo_32_scaffold_2395_1:0.000001,((((H4_Bulk_Litter_22_scaffold_23710_1:0.000001,H2_Rhizo_31_scaffold_809_1:0.02248247357555222)32:0.000001,H1_Rhizo_25_scaffold_5508_1:0.000001)3:0.000001,H2_Rhizo_Litter_49_scaffold_6919_1:0.000001)2:0.000001,H4_Bulk_46_scaffold_27487_1:0.000001)2:0.000001)26:0.000001,H4_Rhizo_Litter_19_scaffold_706_1:0.000001)0:0.000001)15:0.000001,(H2_Rhizo_32_scaffold_26481_1:0.000001,(H4_Bulk_46_scaffold_30378_1:0.000001,H2_Bulk_Litter_12_scaffold_689_1:0.010514877729900007)4:0.000001)11:0.000001)24:0.01052622533643266)30:0.000001,(H3_Bulk_Litter_16_9685_1:0.02711481562375706,H3_Bulk_42_scaffold_361_2:0.000001)73:0.05858858374884335)90:0.16965443880020015,((H1_Rhizo_26_FD_scaffold_8281_1:0.24099951287613486,((((H1_Bulk_29_scaffold_23588_1:0.03227594724159921,(((H1_Rhizo_Litter_3_17866_1:0.000001,(H4_Bulk_47_scaffold_32913_1:0.000001,(H3_Bulk_42_scaffold_1821_2:0.000001,(H3_Rhizo_Litter_15_scaffold_5536_1:0.000001,(H4_Bulk_47_scaffold_7221_1:0.000001,H2_Bulk_36_scaffold_12943_2:0.000001)88:0.000001)73:0.000001)77:0.0226888613101508)21:0.000001)9:0.000001,H1_Rhizo_25_scaffold_3805_2:0.000001)2:0.000001,H4_Rhizo_Litter_21_scaffold_3175_2:0.000001)9:0.000001)45:0.000001,(H2_Bulk_36_scaffold_424_3:0.000001,H4_Bulk_47_scaffold_6823_1:0.000001)71:0.000001)29:0.000001,H1_Bulk_Litter_6_scaffold_1349_2:0.000001)13:0.000001,H1_Rhizo_26_FD_scaffold_12705_3:0.000001)88:0.09697957920719524)88:0.14510297773834324,(H1_Rhizo_25_scaffold_12183_1:0.04051051178571541,H3_Bulk_Litter_17_scaffold_1704_1:0.011719111388202919)95:0.22504428438989343)57:0.09071515235022165)22:0.13131486618782517)0:0.018567685606146966)0:0.04124335534197687,H1_Rhizo_27_scaffold_24167_1:0.3629557470345448)0:0.03591970870247163,((H4_Rhizo_Litter_20_scaffold_5094_1:0.000001,(H4_Bulk_Litter_22_scaffold_2898_1:0.000001,H3_Bulk_Litter_17_scaffold_1779_1:0.000001)63:0.000001)54:0.010595745290731706,H4_Rhizo_Litter_19_scaffold_329_1:0.000001)100:0.4466190020748684)0:0.08469600858063675)0:0.000001)0:0.11855859725966056,((H4_Rhizo_Litter_20_scaffold_3507_1:0.14238482199824531,(H1_Bulk_29_scaffold_16352_1:0.2373914255491112,(H1_Rhizo_27_scaffold_17459_1:0.10980475008931201,(H3_Bulk_42_scaffold_12926_1:0.000001,H3_Bulk_Litter_17_scaffold_978_1:0.000001)100:0.370487466894728)20:0.043577320616368986)35:0.11533318752523058)80:0.11011698406318615,(H1_Rhizo_Litter_3_500_2:0.000001,((H4_Rhizo_44_scaffold_1322_1:0.000001,(((H1_Bulk_Litter_4_scaffold_19094_1:0.1435771714841243,(((H4_Bulk_Litter_23_scaffold_7399_1:0.010671735668887905,H1_Rhizo_26_FD_scaffold_3113_1:0.000001)47:0.000001,H4_Rhizo_45_scaffold_524_1:0.000001)54:0.000001,((H2_Rhizo_Litter_8_scaffold_2049_1:0.2274285015823505,H3_Bulk_Litter_16_379_1:0.000001)40:0.02147944193805884,(H4_Bulk_Litter_22_scaffold_17526_1:0.01060765426064414,H4_Bulk_48_scaffold_294_1:0.010618778762319536)37:0.000001)39:0.02148822219036539)51:0.08217458144210621)57:0.27826259720439506,H3_Bulk_40_scaffold_3885_1:0.1310239423911863)27:0.07512539339414026,H3_Bulk_40_scaffold_7506_1:0.23136089864650522)18:0.02285039397082933)16:0.0531019117021696,H2_Bulk_36_scaffold_13208_1:0.055538015777363725)13:0.0011763717239343663)46:0.2073397872907643)27:0.09573591088861289)0:0.06183192894702394)0:0.07961031626244086)0:0.18854676308642482,(H1_Bulk_Litter_5_scaffold_7591_1:0.000001,H4_Rhizo_43_scaffold_17612_1:0.033417690973160497)100:0.3384818401605143)0:0.12963082015593663,((H1_Rhizo_26_FD_scaffold_640_1:0.35475883723470947,'Narnaviridae_ALD89119.1':0.0754067934238547)95:0.36003861065144616,(H1_Rhizo_26_FD_scaffold_15085_1:0.16407462607294487,((('Narnaviridae_ANR02692.1':0.03211978028178386,'Narnaviridae_ALD89128.1':0.011289500571788125)90:0.08645815222009023,H2_Bulk_Litter_12_scaffold_842_1:0.12465687091421529)42:0.028212646278430675,'Narnaviridae_ALD89126.1':0.14412763880124402)31:0.000001)64:0.03318539313366653)9:0.07042441366762198)0:0.08579922057882339,(((H1_Rhizo_Litter_3_4339_1:0.18313323831286255,(((H3_Bulk_42_scaffold_418_3:0.000001,H4_Bulk_Litter_23_scaffold_437_1:0.000001)100:0.1929540873798583,(H4_Bulk_Litter_24_scaffold_1517_1:0.06411791363262864,((((H3_Bulk_42_scaffold_796_1:0.000001,H2_Bulk_34_713_1:0.000001)30:0.000001,H4_Bulk_46_scaffold_1876_1:0.000001)15:0.000001,H4_Rhizo_Litter_20_scaffold_7356_1:0.000001)100:0.0940068885909966,(H3_Rhizo_Litter_14_scaffold_2986_1:0.000001,(H3_Rhizo_37_scaffold_9442_1:0.01684678298247544,H4_Rhizo_44_scaffold_28402_1:0.02871723906944812)38:0.000001)80:0.056705501298425)95:0.24953308100973715)60:0.24927367849735393)5:0.10384952439993711,((H4_Bulk_Litter_23_scaffold_634_1:0.000001,H2_Bulk_Litter_11_3785_1:0.000001)97:0.022122538256635238,(H3_Bulk_42_scaffold_582_1:0.024507599253946744,H1_Bulk_Litter_4_scaffold_2153_1:0.09507875629452833)24:0.000001)88:0.1394465132014746)1:0.07611176393105801)1:0.07024258679403506,((H1_Rhizo_Litter_1_scaffold_5373_1:0.3290127348921832,((H4_Rhizo_Litter_19_scaffold_1678_2:0.19846616549981633,(((H2_Bulk_36_scaffold_1458_1:0.000001,H4_Bulk_46_scaffold_1084_2:0.000001)33:0.000001,H1_Bulk_29_scaffold_1116_2:0.000001)91:0.010982999426202511,((H1_Bulk_Litter_4_scaffold_5749_1:0.03589764312643151,(H1_Rhizo_Litter_1_scaffold_6231_1:0.021829345866031247,(H1_Bulk_29_scaffold_1111_1:0.000001,H3_Rhizo_Litter_15_scaffold_2170_1:0.000001)86:0.000001)51:0.011467757422200187)4:0.000001,(((((H3_Rhizo_37_scaffold_22681_1:0.000001,H1_Bulk_28_FD_scaffold_1221_3:0.000001)36:0.000001,(H1_Bulk_Litter_5_scaffold_2467_2:0.000001,(H2_Bulk_Litter_10_scaffold_1261_2:0.000001,(H1_Bulk_30_scaffold_21019_2:0.000001,H1_Bulk_29_scaffold_8592_1:0.000001)87:0.000001)3:0.000001)7:0.000001)3:0.000001,H4_Bulk_46_scaffold_1607_1:0.000001)23:0.000001,((H4_Bulk_Litter_24_scaffold_695_1:0.010905706977691665,H2_Rhizo_Litter_8_scaffold_4182_1:0.000001)10:0.000001,H3_Bulk_Litter_16_2852_1:0.000001)8:0.000001)2:0.011082258227971487,H3_Rhizo_Litter_15_scaffold_2218_1:0.000001)2:0.011276264032419547)23:0.011232250318516712)33:0.000001)96:0.20333004253711806,((((H3_Bulk_Litter_17_scaffold_1690_2:0.000001,(H4_Rhizo_44_scaffold_2865_2:0.023821482507829117,H4_Rhizo_44_scaffold_13301_1:0.06620225041833017)44:0.0034029982052494745)97:0.30445270561242754,(H4_Rhizo_45_scaffold_2177_1:0.17265540192450146,((((H4_Bulk_46_scaffold_9705_1:0.000001,(H4_Rhizo_Litter_21_scaffold_3727_1:0.000001,H3_Bulk_Litter_17_scaffold_1355_1:0.000001)0:0.000001)2:0.000001,(H4_Rhizo_44_scaffold_3223_1:0.000001,H4_Bulk_46_scaffold_5832_1:0.000001)85:0.000001)61:0.010166626800902634,H3_Rhizo_Litter_13_scaffold_422_1:0.000001)99:0.13763373437552495,H4_Rhizo_Litter_19_scaffold_844_2:0.09574575529320128)22:0.016032823672190943)81:0.0772983142166952)28:0.10424175470866981,((H2_Bulk_Litter_10_scaffold_3305_1:0.000001,H1_Rhizo_26_FD_scaffold_1011_1:0.000001)100:0.13290093466729758,(H3_Rhizo_Litter_14_scaffold_21443_1:0.000001,((((H1_Rhizo_25_scaffold_33152_1:0.000001,(H3_Rhizo_Litter_15_scaffold_4359_1:0.015182255301051661,H1_Rhizo_27_scaffold_13345_1:0.000001)89:0.000001)82:0.000001,H1_Rhizo_25_scaffold_24759_1:0.000001)60:0.009719523700549182,H2_Rhizo_31_scaffold_19265_2:0.000001)19:0.000001,H4_Bulk_48_scaffold_20356_1:0.000001)37:0.0010553558225616655)86:0.0657454297572535)15:0.036089440751370105)6:0.06734308440602721,(((H2_Bulk_34_958_1:0.02115035414488542,H3_Rhizo_Litter_14_scaffold_1618_1:0.000001)7:0.000001,H4_Rhizo_43_scaffold_12380_1:0.000001)2:0.000001,H4_Bulk_Litter_24_scaffold_26942_1:0.000001)87:0.12933928364485947)8:0.059808055702881724)4:0.03204838446959535)1:0.08012304751663457,H4_Bulk_46_scaffold_677_2:0.24419022564948278)0:0.03209082196157098)0:0.07508449974239184,(((H1_Rhizo_27_scaffold_19122_1:0.16462032669824733,((H4_Bulk_Litter_23_scaffold_847_1:0.050979709405225115,((H3_Bulk_42_scaffold_843_1:0.000001,(H4_Rhizo_Litter_21_scaffold_938_2:0.000001,H4_Bulk_Litter_24_scaffold_20039_1:0.0569564113675618)61:0.011027229575372388)96:0.09069754997750668,H1_Rhizo_Litter_1_scaffold_834_1:0.07898384356892052)52:0.028100449566466068)84:0.15773724775977715,(H1_Bulk_30_scaffold_28826_1:0.1252887949436179,(H2_Bulk_Litter_11_3373_1:0.000001,H1_Rhizo_Litter_1_scaffold_824_2:0.03336968053563982)98:0.05094461766706626)99:0.24604919811124937)11:0.038326619123775885)4:0.000001,H3_Bulk_40_scaffold_8126_1:0.2471265867432777)2:0.06668330817387158,((('Narnaviridae_AIS37555.1':0.13938733836043316,('Narnaviridae_AIF33766.2':0.44703941171137274,(H1_Bulk_Litter_4_scaffold_585_3:0.24949887456896924,(('Narnaviridae_ALD89120.1':0.2056442766461286,'Narnaviridae_ANR02693.1':0.18842109400517426)82:0.186799678979094,(((H1_Rhizo_26_FD_scaffold_608_1:0.3182154403179167,H3_Rhizo_Litter_13_scaffold_1571_1:0.15728214951693964)37:0.08954953420350087,H4_Bulk_46_scaffold_5017_1:0.25627117065769855)9:0.0436305502060339,(H2_Bulk_36_scaffold_768_2:0.31563584569552994,H2_Rhizo_Litter_49_scaffold_3580_1:0.1191590449622204)20:0.022034891273575496)7:0.06583632386468619)4:0.09111977004194305)2:0.0441710954922776)0:0.000001)0:0.05338268319601891,((((H3_Bulk_42_scaffold_10824_1:0.18744546406385165,'Narnaviridae_ANR02691.1':0.30808881867806015)29:0.23050173984340905,H4_Bulk_46_scaffold_881_1:0.1983880118016863)3:0.18682612271047994,'Narnaviridae_YP_005352912.1':0.34095779757105493)0:0.045359288613391335,H1_Rhizo_Litter_2_scaffold_551_1:0.4140803393961203)0:0.06178552317036967)0:0.12146701273437177,((((H3_Rhizo_Litter_14_scaffold_4050_1:0.08790602480206999,H2_Bulk_34_11783_1:0.05647633876859892)95:0.2221107218956142,((H1_Bulk_Litter_4_scaffold_156_1:0.000001,H2_Bulk_Litter_12_scaffold_1735_1:0.000001)100:0.3273615611162404,((((H2_Bulk_Litter_11_4060_1:0.000001,(H2_Bulk_35_scaffold_4477_1:0.000001,H1_Bulk_Litter_5_scaffold_28547_1:0.000001)59:0.000001)97:0.07728169798752127,H3_Bulk_40_scaffold_21912_2:0.21653267600763115)38:0.007354282658765143,(H4_Rhizo_Litter_19_scaffold_418_1:0.05973496107322873,(((H2_Bulk_36_scaffold_1985_1:0.000001,H3_Rhizo_37_scaffold_753_1:0.000001)15:0.000001,(((H1_Rhizo_Litter_1_scaffold_3247_2:0.000001,(((((H4_Rhizo_Litter_19_scaffold_7883_1:0.000001,((H1_Bulk_29_scaffold_238_2:0.000001,H3_Bulk_42_scaffold_2278_1:0.000001)45:0.000001,H3_Rhizo_Litter_13_scaffold_3468_2:0.026661246905416824)51:0.021950982443539324)11:0.000001,((H3_Rhizo_Litter_15_scaffold_7497_3:0.02411955782663533,H3_Rhizo_Litter_14_scaffold_483_3:0.000001)51:0.010698057802827954,((H4_Rhizo_44_scaffold_199_1:0.000001,H1_Rhizo_26_FD_scaffold_413_1:0.000001)92:0.01058542724685374,(H2_Bulk_Litter_12_scaffold_3883_1:0.000001,H1_Bulk_28_FD_scaffold_72_1:0.010655836542251329)25:0.000175)61:0.022016555869119436)3:0.000001)1:0.000001,(H3_Bulk_Litter_17_scaffold_3570_2:0.000001,H2_Bulk_Litter_11_295_1:0.000001)59:0.000001)10:0.010630978924623058,H2_Rhizo_Litter_49_scaffold_60349_1:0.000001)14:0.000002,(H1_Rhizo_26_FD_scaffold_548_1:0.000001,H2_Bulk_34_4016_1:0.000001)64:0.000001)27:0.010700828490719516)45:0.000001,(H1_Bulk_29_scaffold_3748_2:0.000001,H1_Bulk_30_scaffold_148_2:0.000001)14:0.000001)0:0.000001,H4_Bulk_46_scaffold_393_1:0.000001)0:0.000001)82:0.10513970722857646,(H2_Rhizo_31_scaffold_9100_1:0.000001,(H2_Bulk_Litter_12_scaffold_2644_1:0.000001,((H1_Rhizo_Litter_3_17014_1:0.029132085775251504,((H1_Rhizo_27_scaffold_8994_1:0.000001,H2_Rhizo_Litter_49_scaffold_11486_1:0.010251614519591001)44:0.000001,(H1_Rhizo_Litter_1_scaffold_8307_1:0.000001,H1_Bulk_29_scaffold_649_1:0.000001)68:0.000001)57:0.010322736689859724)25:0.000001,H2_Rhizo_33_scaffold_34651_1:0.000001)43:0.000001)48:0.000001)82:0.1632928115693959)29:0.035398396847496905)35:0.029399502443961723)48:0.1078414609077809,((H2_Rhizo_Litter_8_scaffold_9400_1:0.013530968901089402,((H1_Rhizo_Litter_3_49443_2:0.2104556505905517,H1_Rhizo_25_scaffold_20932_1:0.07974001491031046)68:0.0875742852381336,(((H3_Bulk_40_scaffold_4599_2:0.000001,H1_Bulk_29_scaffold_6575_1:0.000001)31:0.000001,H2_Bulk_36_scaffold_14750_1:0.000001)22:0.000001,(((H2_Bulk_34_192_3:0.000001,H4_Rhizo_Litter_20_scaffold_221_2:0.000001)18:0.000001,H2_Bulk_Litter_11_6813_1:0.000001)26:0.000001,H4_Rhizo_44_scaffold_1416_1:0.000001)73:0.000001)20:0.000001)18:0.000001)60:0.047239999115687326,(H3_Bulk_Litter_17_scaffold_9827_1:0.019168188875822167,((H1_Bulk_30_scaffold_1524_1:0.000001,(H3_Bulk_42_scaffold_1011_2:0.000001,H3_Rhizo_37_scaffold_7461_1:0.000001)27:0.000001)93:0.000001,(H4_Bulk_48_scaffold_26939_1:0.000001,H1_Rhizo_Litter_1_scaffold_2217_4:0.016065772569612058)28:0.000001)64:0.009968790147262041)96:0.3852137325231251)76:0.15474267035539757)53:0.22467071008742057)3:0.0731329356425725)1:0.024927511379943645,(((H2_Bulk_34_7438_1:0.000001,H4_Rhizo_Litter_21_scaffold_19055_1:0.000001)99:0.09759404237725011,((((H4_Rhizo_Litter_19_scaffold_20292_1:0.05304337898305711,H1_Bulk_Litter_5_scaffold_1046_3:0.10574358263789474)59:0.03400346469679505,((H3_Bulk_40_scaffold_2770_1:0.000001,H1_Bulk_Litter_4_scaffold_11437_1:0.000001)85:0.000001,H1_Bulk_30_scaffold_9862_1:0.000001)73:0.08640004352120734)37:0.06743592727501913,((H2_Rhizo_Litter_49_scaffold_2015_1:0.000001,H4_Bulk_46_scaffold_3316_1:0.000001)99:0.093084942714178,(((H4_Rhizo_Litter_21_scaffold_30090_1:0.000001,H4_Bulk_Litter_23_scaffold_3196_1:0.010548445800504958)2:0.000001,H1_Bulk_30_scaffold_6747_1:0.000001)18:0.000001,(H2_Rhizo_31_scaffold_27127_1:0.000001,(H2_Bulk_36_scaffold_71919_1:0.000001,(H4_Rhizo_45_scaffold_12477_1:0.03532631982648926,(H1_Rhizo_Litter_1_scaffold_45302_1:0.000001,H4_Bulk_48_scaffold_4964_1:0.011003262948393377)18:0.000001)52:0.000001)53:0.000001)64:0.000001)95:0.1265596657246304)42:0.021935723920410766)43:0.054213189862462485,(H3_Bulk_40_scaffold_1558_1:0.02180497353946187,H2_Bulk_35_scaffold_402_1:0.000001)93:0.046782960775884064)38:0.040406205603283674)37:0.034264608266772356,((H2_Rhizo_32_scaffold_7748_1:0.000001,(H2_Bulk_Litter_12_scaffold_15921_1:0.000001,H2_Bulk_34_21279_1:0.0285087380519915)55:0.000001)94:0.1068508551177878,(H2_Bulk_Litter_11_18199_2:0.07255744540692355,(((H4_Bulk_46_scaffold_1214_1:0.000001,(H4_Rhizo_Litter_19_scaffold_5034_1:0.000001,(H2_Bulk_36_scaffold_9651_1:0.000001,H1_Bulk_30_scaffold_2134_1:0.000001)34:0.000001)15:0.000001)80:0.000001,(H2_Bulk_35_scaffold_1963_1:0.010651686094897528,(H2_Bulk_34_12145_1:0.000001,(H2_Rhizo_31_scaffold_21443_1:0.000001,H3_Rhizo_Litter_14_scaffold_3587_1:0.000001)57:0.01048678814363857)14:0.000001)57:0.022303064410173157)34:0.000001,H3_Rhizo_Litter_15_scaffold_2359_1:0.02156019596387093)19:0.000001)52:0.026803395176577816)83:0.10855680837888126)58:0.1877185417564906)0:0.08877944177972896,((H4_Bulk_46_scaffold_19510_1:0.12056830098674887,(H1_Rhizo_Litter_3_22418_1:0.3058477099421619,(((H1_Bulk_30_scaffold_93192_1:0.000001,H1_Bulk_Litter_4_scaffold_620_1:0.000001)78:0.10281682762015087,H1_Bulk_28_FD_scaffold_229_1:0.055940758640945276)35:0.023571211910772938,((H1_Rhizo_26_FD_scaffold_14954_1:0.000001,H4_Bulk_Litter_23_scaffold_21250_1:0.01035719265252677)97:0.03509546487974191,(((H2_Rhizo_Litter_7_scaffold_740_1:0.000001,H4_Bulk_47_scaffold_18375_1:0.000001)0:0.000001,(H1_Bulk_Litter_4_scaffold_864_3:0.010455926286113915,H1_Bulk_Litter_5_scaffold_1939_3:0.000001)8:0.000001)1:0.000001,H2_Rhizo_32_scaffold_7530_1:0.000001)75:0.010798052470089914)98:0.1455132799079628)83:0.15430896511742098)4:0.07525416011448094)2:0.000001,((H3_Bulk_41_scaffold_2432_2:0.000001,H2_Rhizo_33_scaffold_4401_2:0.000001)100:0.14787369586628873,(H3_Rhizo_Litter_14_scaffold_1035_1:0.21422857656276495,('Narnaviridae_ALD89117.1':0.35623492236187815,(H2_Rhizo_32_scaffold_19560_1:0.07242525149131396,(H1_Rhizo_Litter_3_4354_1:0.010407407110648137,(H4_Bulk_Litter_22_scaffold_19020_1:0.000001,(H4_Bulk_46_scaffold_1141_3:0.010397551966791596,(H4_Bulk_Litter_22_scaffold_13434_1:0.000001,(H4_Bulk_46_scaffold_4546_1:0.000001,H1_Rhizo_25_scaffold_4076_1:0.000001)73:0.000001)1:0.000001)38:0.010378577395714572)27:0.000001)87:0.06927503797859735)87:0.1371789317242449)35:0.09539620428176754)14:0.10399723118810389)7:0.03878866595668029)0:0.02747663277795187)0:0.0667044677622819)0:0.023470934143597688)0:0.000001)0:0.09218967994388816)0:0.04946301237830486,(H2_Rhizo_Litter_9_22_1:0.3241737426884823,((((('Narnaviridae_AWY10985.1':0.15412727193454945,'Narnaviridae_CAJ32466.1':0.18701729930623756)85:0.2557853350139103,'Narnaviridae_ALD89122.1':0.20441546624686957)24:0.12994023594494752,'Narnaviridae_YP_004564622.1':0.20226661602697682)14:0.000001,((('Narnaviridae_AGT55876.1':0.007630162597756396,'Narnaviridae_CAJ32467.1':0.013114728346380389)85:0.04747620994298529,H1_Bulk_29_scaffold_11327_1:0.03984162163836835)72:0.038975987379994415,(((((H4_Bulk_48_scaffold_2211_2:0.000001,H4_Bulk_Litter_22_scaffold_6747_1:0.000001)48:0.000001,H2_Rhizo_Litter_7_scaffold_15202_2:0.000001)7:0.000001,(H3_Rhizo_Litter_13_scaffold_4270_1:0.000001,H3_Rhizo_Litter_15_scaffold_1437_2:0.024774310574005476)11:0.000001)3:0.000001,H1_Bulk_29_scaffold_6845_2:0.000001)98:0.5523323308665713,H2_Rhizo_33_scaffold_15424_1:0.000001)7:0.28715393399074696)1:0.14910033603140693)0:0.09287575231263379,(((H3_Rhizo_Litter_14_scaffold_6277_1:0.000001,H1_Bulk_Litter_6_scaffold_15437_1:0.17070176176131646)95:0.07959723872372759,H3_Bulk_40_scaffold_1102_1:0.06927229454510009)95:0.26495618732220994,(((((((H1_Bulk_Litter_6_scaffold_2487_1:0.000001,((H4_Rhizo_44_scaffold_8474_1:0.000001,H4_Bulk_46_scaffold_2698_1:0.000001)29:0.000001,H2_Bulk_34_951_1:0.000001)70:0.010424464337466688)88:0.021961988256325782,(H4_Bulk_48_scaffold_1598_2:0.010404342116265397,H3_Rhizo_Litter_13_scaffold_2635_1:0.031496881161166)67:0.000001)54:0.01641740396595459,((((H4_Bulk_47_scaffold_2025_1:0.000001,(H2_Rhizo_32_scaffold_7359_1:0.000001,H1_Bulk_Litter_4_scaffold_6824_1:0.000001)29:0.000001)75:0.000001,(H4_Rhizo_Litter_20_scaffold_19900_1:0.000001,(H1_Rhizo_25_scaffold_29589_1:0.000001,H1_Rhizo_27_scaffold_1417_2:0.010499971780826733)36:0.000001)35:0.000001)30:0.000001,H4_Bulk_48_scaffold_15470_1:0.000001)29:0.000001,H1_Rhizo_25_scaffold_20713_1:0.01722988751415855)82:0.08367599172381546)77:0.19684382410858348,((((H4_Bulk_Litter_24_scaffold_2032_2:0.000001,((H2_Bulk_36_scaffold_4630_3:0.000001,((H1_Bulk_30_scaffold_10505_1:0.000001,H2_Rhizo_32_scaffold_743_2:0.000001)28:0.000001,((H3_Rhizo_Litter_15_scaffold_1197_1:0.000001,((H2_Bulk_34_1449_2:0.000001,(H1_Bulk_29_scaffold_1726_2:0.000001,((H3_Bulk_42_scaffold_1554_2:0.19962048037872204,H4_Bulk_Litter_22_scaffold_2207_2:0.04647864815415392)81:0.06115075770550771,H2_Bulk_Litter_11_1938_2:0.000001)22:0.000001)13:0.000001)42:0.000001,H3_Bulk_40_scaffold_1954_2:0.000001)28:0.000001)12:0.000001,H2_Rhizo_31_scaffold_6014_1:0.000001)28:0.000001)3:0.000001)29:0.000001,H3_Rhizo_Litter_15_scaffold_4904_1:0.07831426298488164)14:0.000001)8:0.000001,H2_Bulk_Litter_12_scaffold_2449_2:0.000001)47:0.018632938530572574,H4_Rhizo_45_scaffold_1957_2:0.12510314687196722)98:0.21480970500725238,(H2_Rhizo_33_scaffold_8737_1:0.23472060883495516,(H3_Bulk_Litter_16_15534_1:0.15415324052848955,H3_Rhizo_Litter_14_scaffold_1148_1:0.1719698707214521)72:0.07859917813135464)86:0.13245067698361446)16:0.06611962820017503)24:0.06422645499116086,((((((H3_Bulk_40_scaffold_901_1:0.000001,H4_Bulk_46_scaffold_849_1:0.000001)67:0.000001,(H1_Rhizo_27_scaffold_2180_1:0.000001,H4_Bulk_Litter_24_scaffold_556_1:0.000001)71:0.010281451319125168)80:0.008139640048903551,H3_Rhizo_Litter_14_scaffold_4407_2:0.023345640110361998)94:0.1331848196025014,((H3_Bulk_40_scaffold_570_1:0.008136177035928505,H3_Rhizo_Litter_14_scaffold_712_1:0.10677185398015254)84:0.1836783238569737,H4_Rhizo_43_scaffold_9668_1:0.2516929521185043)24:0.007914380521315323)30:0.05534439588483053,((H3_Rhizo_Litter_14_scaffold_9141_1:0.010464591067327333,H2_Bulk_35_scaffold_774_2:0.000001)47:0.000001,(H1_Bulk_Litter_4_scaffold_5328_1:0.000001,H3_Bulk_40_scaffold_975_2:0.010598507332944429)32:0.000001)100:0.40797345950158714)34:0.11932201391759456,(((H2_Rhizo_32_scaffold_1792_1:0.048679274205913003,(H2_Bulk_36_scaffold_235_1:0.0718398285189954,(H2_Bulk_Litter_11_2754_1:0.000001,(H3_Bulk_Litter_17_scaffold_16889_1:0.000001,H3_Rhizo_Litter_13_scaffold_3597_1:0.000001)64:0.01053714646157733)89:0.02784014870273399)75:0.0335316836810966)96:0.15497043381977793,H1_Bulk_28_FD_scaffold_2739_1:0.04869664802335549)90:0.27826352991269854,(((H4_Bulk_Litter_24_scaffold_1808_1:0.000001,(H1_Rhizo_Litter_1_scaffold_2172_2:0.000001,((((H4_Bulk_Litter_22_scaffold_29168_1:0.3154732573408605,(H2_Bulk_Litter_12_scaffold_2883_1:0.000001,H1_Bulk_29_scaffold_3819_1:0.000001)39:0.000001)7:0.010454852156954075,(((((H4_Bulk_46_scaffold_490_2:0.000001,H3_Rhizo_Litter_14_scaffold_551_2:0.000001)29:0.000001,H4_Rhizo_Litter_19_scaffold_1175_1:0.000001)95:0.000001,H4_Bulk_Litter_22_scaffold_7320_2:0.018054266738054103)57:0.010426237500396063,H4_Rhizo_Litter_20_scaffold_7895_1:0.03203423552244189)27:0.010560578881342764,H4_Rhizo_Litter_19_scaffold_28091_1:0.011246010610657997)4:0.000001)71:0.05394032890877476,H3_Bulk_Litter_16_13571_1:0.055478043971744384)22:0.04408769595790751,H3_Rhizo_37_scaffold_772_1:0.000001)30:0.000001)24:0.02080043067930859)17:0.01036801399731857,H4_Bulk_46_scaffold_15909_1:0.000001)13:0.000001,H3_Rhizo_Litter_15_scaffold_15484_1:0.000001)99:0.4803570412095901)11:0.04483966343027035)3:0.07332212000054561)0:0.022927472898736312,(H2_Rhizo_Litter_8_scaffold_3031_3:0.23925884783975615,(H2_Rhizo_33_scaffold_910_1:0.000001,(H1_Rhizo_25_scaffold_27155_1:0.028333204324707317,H4_Rhizo_Litter_20_scaffold_455_1:0.010607225714421631)58:0.000268)90:0.17488497219795462)69:0.17782333544126416)0:0.05214700845854825,(((((((H1_Rhizo_25_scaffold_16741_2:0.000001,(H1_Rhizo_Litter_1_scaffold_4515_2:0.000001,H4_Rhizo_Litter_19_scaffold_26630_1:0.000001)44:0.000001)46:0.000001,H4_Rhizo_44_scaffold_1411_1:0.000001)2:0.000001,(H2_Rhizo_Litter_8_scaffold_2037_1:0.000001,H2_Bulk_35_scaffold_1420_1:0.000001)42:0.000001)39:0.000001,(H1_Rhizo_Litter_1_scaffold_20727_1:0.000001,(H2_Bulk_Litter_10_scaffold_8508_1:0.1409580721850272,H1_Bulk_Litter_6_scaffold_9742_1:0.000001)50:0.000001)33:0.010483265509645179)26:0.010515864028160848,(H1_Bulk_28_FD_scaffold_2598_1:0.024513241818668874,(H2_Rhizo_Litter_49_scaffold_73819_1:0.000001,(H2_Bulk_Litter_12_scaffold_5604_1:0.000001,H1_Bulk_Litter_4_scaffold_2573_1:0.000001)96:0.000001)77:0.031498202523131624)20:0.000001)27:0.024044122819397273,H1_Rhizo_25_scaffold_15274_1:0.000001)35:0.013166709169659008,H1_Rhizo_25_scaffold_19993_1:0.000001)80:0.35034106069840476)0:0.035635661979557476)0:0.13588196430464006)0:0.000001)0:0.04072190345158777)0:0.04628847453735663)0:0.03364477417073797)0:0.11461569873692312,(('Narnaviridae_ABU84872.2':0.000001,'Narnaviridae_CAJ32468.1':0.04891841111529338)90:0.19778732658521392,((((H4_Bulk_Litter_22_scaffold_2460_1:0.000001,H1_Bulk_Litter_5_scaffold_2064_1:0.000001)98:0.020730343296499143,(H1_Bulk_29_scaffold_2102_1:0.000001,H1_Rhizo_25_scaffold_5213_1:0.000001)95:0.03294541411312846)36:0.020845483699919676,H4_Rhizo_43_scaffold_2616_1:0.000001)19:0.000001,H1_Bulk_Litter_5_scaffold_24968_1:0.000001)100:0.43770752748070585)14:0.05240519613942052)0:0.03428809991078019,H4_Rhizo_Litter_20_scaffold_1028_2:0.19555192579713232)0:0.08257542941418894,(((H3_Rhizo_Litter_15_scaffold_858_1:0.000001,H4_Bulk_Litter_22_scaffold_1102_2:0.000001)70:0.000001,((((H4_Rhizo_45_scaffold_8893_1:0.000001,H2_Bulk_Litter_12_scaffold_1867_2:0.000001)71:0.010148467613681156,H4_Rhizo_Litter_19_scaffold_4249_2:0.010325118466414374)6:0.000001,(H1_Bulk_29_scaffold_1353_1:0.000001,(H2_Rhizo_Litter_9_242_1:0.000001,H3_Rhizo_Litter_14_scaffold_1807_1:0.000001)23:0.000001)29:0.000001)13:0.000001,H1_Rhizo_26_FD_scaffold_1749_1:0.010141148744414963)51:0.010195271023104802)97:0.30520402804531344,(H1_Bulk_Litter_4_scaffold_1123_1:0.36790561001928257,H2_Rhizo_Litter_8_scaffold_1478_1:0.12760611871356975)37:0.07016214581116476)17:0.10140864301513108)0:0.000001)0:0.031141957886181793,(((((('Narnaviridae_AWY10992.1':0.03494966747609851,'Narnaviridae_AHF48628.1':0.14487666599151527)33:0.1229855079214639,('Narnaviridae_AHX84134.1':0.000001,(('Narnaviridae_AWY10971.1':0.024657840556846722,('Narnaviridae_AWY10977.1':0.12368329097967479,'Narnaviridae_AWY10988.1':0.000001)85:0.049673259556902494)29:0.028404133253202346,'Narnaviridae_AWY10976.1':0.000001)25:0.000001)48:0.09284263991855024)25:0.11502916166712396,('Narnaviridae_AIS37552.1':0.16762500322992935,(((H2_Rhizo_Litter_49_scaffold_41153_1:0.000001,(H3_Bulk_Litter_16_16571_1:0.000001,(H1_Bulk_Litter_6_scaffold_1751_1:0.000001,(H4_Bulk_46_scaffold_14163_1:0.050045786208856136,'Narnaviridae_NP_660176.1':0.06238219193757466)45:0.008853311183985468)31:0.000001)46:0.011780433280224045)91:0.18720317923724927,'Narnaviridae_ANJ77670.1':0.1649222822833929)58:0.04660625110238037,(H2_Rhizo_33_scaffold_14283_1:0.000001,H4_Bulk_46_scaffold_6175_1:0.000001)100:0.1060145317375607)29:0.01759286121071746)22:0.04507361589961878)13:0.043183431848595966,((H2_Rhizo_Litter_49_scaffold_86267_1:0.000001,H2_Bulk_Litter_12_scaffold_2775_1:0.000001)99:0.09106117946672132,H2_Bulk_35_scaffold_18644_2:0.05886549994982282)52:0.03594468489958569)13:0.042385201824869156,'Narnaviridae_AIS39016.1':0.22079045150505294)7:0.055313024781382225,(H1_Bulk_29_scaffold_1358_2:0.12050554876484654,H1_Rhizo_27_scaffold_1757_1:0.16245404918260942)86:0.09538404703249803)15:0.07096346094107453)0:0.04409958000301906)0:0.06171638820699599,(H2_Bulk_Litter_12_scaffold_13467_1:0.35790138436522767,(H3_Rhizo_Litter_14_scaffold_1616_1:0.042828311586755596,H2_Rhizo_Litter_49_scaffold_10796_2:0.000001)99:0.2865739140648822)7:0.000001)0:0.10957774781485341,(((H3_Bulk_41_scaffold_8217_1:0.000001,((((((H3_Bulk_Litter_16_821_1:0.000001,H1_Bulk_29_scaffold_138_1:0.000001)1:0.000001,(H2_Bulk_Litter_11_510_1:0.000001,H2_Bulk_34_7597_1:0.000001)10:0.000001)1:0.000001,H4_Bulk_46_scaffold_3853_1:0.000001)1:0.000001,H3_Bulk_42_scaffold_329_1:0.000001)0:0.000001,H4_Bulk_47_scaffold_11306_1:0.000001)0:0.000001,(H1_Rhizo_27_scaffold_916_1:0.000001,H1_Bulk_Litter_6_scaffold_771_1:0.000001)10:0.000001)84:0.000001)77:0.000001,H4_Bulk_Litter_24_scaffold_3423_1:0.000001)100:0.7771963629883132,(H1_Bulk_28_FD_scaffold_740_2:0.050851692615015764,H4_Bulk_46_scaffold_5691_1:0.000001)100:0.20246343653727727)18:0.06042653562854028)0:0.08911866985799488)0:0.07029241566614974)0:0.2578032212904189)0:0.000001,((('Narnaviridae_ASM94068.1':0.33203091868397916,'Narnaviridae_ASM94067.1':0.23136867538704653)99:1.0746120579873182,H2_Rhizo_Litter_49_scaffold_29132_1:0.2832301537580051)57:0.35152906442619525,((('Narnaviridae_ASM94097.1':0.18081027767364866,'Narnaviridae_ASM94098.1':0.06392731616825209)99:0.8644533912567463,((H4_Bulk_48_scaffold_2928_1:0.14045085450590378,(H4_Bulk_Litter_23_scaffold_23257_1:0.000001,((((H4_Rhizo_44_scaffold_5905_1:0.000001,H3_Bulk_40_scaffold_2780_1:0.000001)95:0.000001,H3_Bulk_42_scaffold_2373_1:0.02245755337092703)82:0.000001,H2_Bulk_35_scaffold_13227_1:0.000001)82:0.000001,H2_Bulk_Litter_11_15107_1:0.000001)83:0.02469337690020268)99:0.23765374479464718)99:0.4425178040082036,('Narnaviridae_ASM94066.1':0.22895002495381256,'Narnaviridae_ASM94089.1':0.21175833681532907)100:0.5555704701296902)50:0.12140906005135932)21:0.10590281220299058,(H4_Bulk_46_scaffold_30114_1:0.016577301547282985,H4_Bulk_Litter_23_scaffold_3940_1:0.000001)100:0.608355699920855)24:0.030925173924530647)90:0.7489868237444828)0:0.07943654500050101)0:0.06603375424546165,(((((H2_Rhizo_31_scaffold_14427_1:0.000001,H3_Rhizo_Litter_14_scaffold_4233_2:0.000001)69:0.000001,H3_Bulk_40_scaffold_12382_1:0.000001)85:0.13950805881684492,(H4_Rhizo_45_scaffold_8434_1:0.02457090732867595,H4_Bulk_48_scaffold_1189_2:0.000001)99:0.16209763604092586)62:0.12763202873310497,((H1_Bulk_Litter_4_scaffold_5800_1:0.38116716623943336,'Narnaviridae_ALD89125.1':0.1569390225135585)41:0.08305191398944789,((H2_Rhizo_32_scaffold_1295_1:0.4884522355912999,H2_Bulk_Litter_11_1070_2:0.1606833397625005)51:0.15771455686651148,((H3_Rhizo_Litter_15_scaffold_709_2:0.000001,H2_Rhizo_31_scaffold_1401_1:0.000001)100:0.15096169629757394,H2_Rhizo_Litter_7_scaffold_483_1:0.3930521111326719)77:0.13122129405565985)32:0.09182778269774072)4:0.000001)66:0.34963123486183,((((H2_Rhizo_32_scaffold_33139_1:0.000001,(H2_Bulk_Litter_10_scaffold_13350_1:0.000001,H4_Rhizo_43_scaffold_6103_1:0.006542338602100628)25:0.000001)42:0.0038576319040188878,H2_Bulk_Litter_11_10383_1:0.000001)59:0.000001,(((H2_Bulk_36_scaffold_2712_2:0.010428327126725812,H3_Bulk_Litter_16_2651_1:0.000001)100:0.06540909244992665,(((((H1_Bulk_30_scaffold_4650_1:0.000001,((H1_Bulk_Litter_5_scaffold_3821_1:0.000001,H1_Rhizo_26_FD_scaffold_1917_1:0.000001)95:0.000001,(H4_Bulk_47_scaffold_26288_1:0.000001,H3_Rhizo_Litter_13_scaffold_15916_1:0.000001)77:0.000001)76:0.020664709295263428)40:0.010182352474840783,H3_Bulk_Litter_17_scaffold_4840_1:0.000001)66:0.016112348318183756,H3_Bulk_Litter_16_3060_1:0.037776880061795026)68:0.10194506170391193,(H2_Bulk_36_scaffold_757_1:0.10021371496124942,(H2_Bulk_34_1823_1:0.010391466182758435,H2_Bulk_Litter_12_scaffold_3965_1:0.000001)99:0.053927759377776496)79:0.20392633875126354)34:0.06430119192368178,H1_Bulk_29_scaffold_1782_1:0.14701165656153936)3:0.00915782474612481)50:0.17953928251488804,H4_Bulk_46_scaffold_4557_1:0.000001)29:0.032207108316746336)89:0.4113696357004004,(((((((H1_Rhizo_Litter_1_scaffold_21315_1:0.000001,(H1_Bulk_Litter_4_scaffold_1490_1:0.000001,H1_Bulk_Litter_6_scaffold_1724_1:0.000001)98:0.000001)92:0.053746499786166524,H2_Bulk_Litter_10_scaffold_1627_1:0.000001)36:0.010521409900401402,(H1_Bulk_Litter_5_scaffold_8121_1:0.000001,H3_Rhizo_Litter_14_scaffold_5341_2:0.000001)76:0.000001)97:0.2176202100792084,((('Narnaviridae_AHF48622.1':0.02089265999267731,'Narnaviridae_AWY10967.1':0.06776048868014417)71:0.08336060052593908,'Narnaviridae_AWY10990.1':0.0876650486816466)77:0.15866143297690805,H4_Rhizo_43_scaffold_24665_1:0.2833603597631358)66:0.13784414994502026)82:0.2779811858713517,H2_Rhizo_32_scaffold_5711_1:0.2976182918898207)44:0.11392272430657613,((('Narnaviridae_ALD89102.1':0.24653407776324165,(H4_Bulk_Litter_23_scaffold_19915_1:0.5556857006933091,(H2_Bulk_Litter_11_2277_1:0.05606550051815695,H2_Bulk_34_15438_1:0.13053216289477199)73:0.08495581797147356)35:0.13087737498757956)11:0.06005469371406846,'Narnaviridae_AWY10984.1':0.2305641152814033)35:0.16076530047991078,((H1_Rhizo_Litter_1_scaffold_2026_2:0.01731514962503322,((H1_Rhizo_27_scaffold_11684_1:0.000001,H1_Bulk_28_FD_scaffold_3615_1:0.000001)88:0.010529679217937904,H1_Bulk_30_scaffold_2318_1:0.010725127231496323)46:0.015417682584811132)95:0.15655212638759952,H4_Bulk_Litter_22_scaffold_18749_1:0.32956709670500217)44:0.08257432568281864)11:0.0739579531943182)21:0.13864349731387193,H2_Rhizo_Litter_8_scaffold_7334_1:0.5137294551930278)43:0.04997966376553009)34:0.2872933092534318)3:0.000001)0:0.019893838883310977)0:0.11540773962144879,(((H4_Bulk_47_scaffold_19946_1:0.32179128135971435,'Narnaviridae_YP_009465717.1':0.24713848495667357)27:0.10631957837110839,(H4_Rhizo_43_scaffold_8228_1:0.000001,(H4_Bulk_46_scaffold_3322_1:0.000001,H4_Rhizo_Litter_21_scaffold_3325_2:0.000001)72:0.010142915190764157)100:0.27045703773079666)7:0.030806472920334116,((H3_Rhizo_37_scaffold_66110_1:0.000001,H2_Rhizo_33_scaffold_9937_2:0.000001)68:0.000001,H4_Rhizo_Litter_20_scaffold_10928_1:0.000001)100:0.33890553305401916)5:0.05121281130241684)0:0.08246750154348792,('Narnaviridae_YP_009465715.1':0.3209950169598459,((((((H1_Rhizo_25_scaffold_2278_1:0.000001,H1_Bulk_Litter_4_scaffold_3166_1:0.000001)100:0.000001,H1_Bulk_30_scaffold_19763_1:0.000001)100:0.3443088360891471,H2_Rhizo_Litter_7_scaffold_1141_1:0.22096622099458063)53:0.14461706658248819,(H4_Bulk_46_scaffold_2063_1:0.10581286993344641,((H4_Bulk_Litter_22_scaffold_26028_1:0.000001,H1_Rhizo_27_scaffold_5857_1:0.000001)100:0.13283823320751775,(((((H2_Bulk_Litter_11_3445_1:0.000001,((((H2_Rhizo_32_scaffold_10624_1:0.000001,((H2_Bulk_Litter_11_22374_1:0.000001,H4_Bulk_46_scaffold_1460_1:0.010374529849395131)100:0.2059972558497778,H1_Rhizo_25_scaffold_8871_1:0.000001)60:0.021063892214148616)12:0.000001,((((((H2_Bulk_35_scaffold_22773_1:0.000001,((H3_Bulk_Litter_16_906_2:0.000001,H1_Rhizo_26_FD_scaffold_3898_2:0.000001)69:0.000001,((H4_Bulk_Litter_24_scaffold_11978_1:0.000001,(H1_Bulk_Litter_6_scaffold_1314_1:0.000001,H4_Bulk_47_scaffold_4403_1:0.000001)85:0.000001)66:0.010259405877253158,H4_Bulk_46_scaffold_82304_1:0.000001)33:0.000001)38:0.005847104493237332)10:0.004404589296212791,H3_Rhizo_37_scaffold_938_1:0.000001)5:0.022014782493322116,(H4_Rhizo_Litter_19_scaffold_1835_1:0.02075635922614527,(H2_Bulk_Litter_11_7615_1:0.000001,H2_Rhizo_32_scaffold_2322_2:0.000001)69:0.000001)56:0.01052835639926375)4:0.010338483456314052,H4_Bulk_46_scaffold_25631_1:0.000001)5:0.000001,H4_Bulk_Litter_24_scaffold_1537_1:0.021220115424609887)0:0.000001,(H1_Bulk_Litter_6_scaffold_5195_1:0.000001,H3_Rhizo_37_scaffold_6070_1:0.000001)52:0.000001)0:0.000001)0:0.000001,((H2_Rhizo_33_scaffold_23292_2:0.000001,H1_Bulk_30_scaffold_7784_2:0.000001)100:0.14799269120225755,((H4_Bulk_Litter_24_scaffold_11424_1:0.000001,(H4_Rhizo_Litter_20_scaffold_4628_1:0.000001,(((H2_Bulk_35_scaffold_10008_1:0.000001,H1_Bulk_28_FD_scaffold_1898_1:0.000001)12:0.000001,H1_Bulk_29_scaffold_19304_1:0.000001)22:0.000001,H2_Rhizo_Litter_9_658_1:0.000001)33:0.000001)89:0.000001)81:0.000001,H1_Rhizo_26_FD_scaffold_17238_1:0.000001)0:0.000001)1:0.06582205447120693)17:0.010329756166722603,H3_Rhizo_Litter_13_scaffold_6617_2:0.000001)40:0.000001)2:0.000001,H1_Rhizo_Litter_1_scaffold_1446_1:0.000001)13:0.000001,(H2_Bulk_Litter_12_scaffold_30819_1:0.018206197204388097,H4_Bulk_46_scaffold_1752_1:0.01025244482548704)61:0.010575792820723962)20:0.000001,H3_Bulk_Litter_17_scaffold_21858_1:0.000001)97:0.31391143008904,(H3_Bulk_40_scaffold_15370_1:0.06757070962536016,H1_Rhizo_Litter_2_scaffold_171_1:0.10253343325096864)91:0.10487790632123328)37:0.09278977620027717)19:0.1105485867265692)17:0.05233588738418504)44:0.10670337504654537,(H1_Bulk_Litter_5_scaffold_3498_1:0.38830425711698346,((H2_Bulk_35_scaffold_19077_2:0.025030787569380486,(H4_Bulk_47_scaffold_6471_1:0.000001,H3_Rhizo_Litter_14_scaffold_2930_2:0.000001)87:0.034953390882912494)70:0.008408088495574617,H3_Bulk_42_scaffold_5758_1:0.08235760558265337)96:0.23798675424769922)45:0.059120505647289434)13:0.04699693684627704,'Narnaviridae_ALM62243.1':0.5999702011925825)10:0.0624953342713761)5:0.12946460377303293)2:0.040645453587493385)18:0.05796352881738365,'Narnaviridae_YP_009465716.1':0.32588534502855104)28:0.043523292266197444)50:0.054691918532245865,((H4_Bulk_Litter_22_scaffold_35100_1:0.48796836963844026,('Narnaviridae_AGC24231.1':0.03221315120809276,('Narnaviridae_ALD89134.1':0.000001,'Narnaviridae_AWY10964.1':0.01022425147656314)76:0.000001)95:0.14845214616497326)28:0.04697636385801829,(('Narnaviridae_AWY10991.1':0.137823435420513,'Narnaviridae_AHF48632.1':0.15336200839750003)31:0.054032026578879844,('Narnaviridae_AHF48625.1':0.17229159207529676,(('Narnaviridae_AHF48626.1':0.018830088122333777,('Narnaviridae_AHX84135.1':0.09537367610032454,'Narnaviridae_ALD89136.1':0.000001)42:0.010494673161239199)97:0.21993293147829895,H2_Rhizo_Litter_49_scaffold_4174_1:0.17097916998150442)37:0.07480166168541835)19:0.06459168841848584)25:0.06370518450893314)43:0.156160855752276)76:0.11016621967903006,('Narnaviridae_AIU44705.1':0.1343745535893266,'Narnaviridae_AAR01970.1':0.09610760384342498)66:0.07985485752297983,'Narnaviridae_AHF48631.1':0.14037399654694127);
```
