## Supplementary Data 1. Tree files for each viral family. for "Metatranscriptomic reconstruction reveals RNA viruses with the potential to shape carbon cycling in soil": RAxML_bipartitionsBranchLabels_Partiti-Picobirna.newick.tree

```
#NEXUS
begin taxa;
	dimensions ntax=371;
	taxlabels
	'AGI52210.1'
	'AIE47664.1'
	'APT70073.1'
	'ATD50490.1'
	'AWV67005.1'
	'CUS18591.1'
	'CUS18593.1'
	H1_Bulk_28_FD_scaffold_1905_1[&!color=#08ff00]
	H1_Bulk_28_FD_scaffold_2615_1[&!color=#08ff00]
	H1_Bulk_28_FD_scaffold_313_1[&!color=#08ff00]
	H1_Bulk_29_scaffold_1403_2[&!color=#08ff00]
	H1_Bulk_29_scaffold_15488_1[&!color=#08ff00]
	H1_Bulk_29_scaffold_18490_1[&!color=#08ff00]
	H1_Bulk_29_scaffold_4422_1[&!color=#08ff00]
	H1_Bulk_29_scaffold_5788_1[&!color=#08ff00]
	H1_Bulk_29_scaffold_8490_1[&!color=#08ff00]
	H1_Bulk_30_scaffold_1057_1[&!color=#08ff00]
	H1_Bulk_30_scaffold_14762_1[&!color=#08ff00]
	H1_Bulk_30_scaffold_3385_1[&!color=#08ff00]
	H1_Bulk_30_scaffold_9716_1[&!color=#08ff00]
	H1_Bulk_Litter_4_scaffold_12067_1[&!color=#08ff00]
	H1_Bulk_Litter_4_scaffold_5035_1[&!color=#08ff00]
	H1_Bulk_Litter_4_scaffold_7696_1[&!color=#08ff00]
	H1_Bulk_Litter_5_scaffold_6066_1[&!color=#08ff00]
	H1_Bulk_Litter_6_scaffold_20865_1[&!color=#08ff00]
	H1_Bulk_Litter_6_scaffold_21988_2[&!color=#08ff00]
	H1_Bulk_Litter_6_scaffold_5394_1[&!color=#08ff00]
	H1_Rhizo_25_scaffold_21135_1[&!color=#08ff00]
	H1_Rhizo_25_scaffold_59686_1[&!color=#08ff00]
	H1_Rhizo_25_scaffold_6832_1[&!color=#08ff00]
	H1_Rhizo_26_FD_scaffold_11118_1[&!color=#08ff00]
	H1_Rhizo_26_FD_scaffold_4642_1[&!color=#08ff00]
	H1_Rhizo_26_FD_scaffold_5543_1[&!color=#08ff00]
	H1_Rhizo_26_FD_scaffold_5815_1[&!color=#08ff00]
	H1_Rhizo_26_FD_scaffold_7386_1[&!color=#08ff00]
	H1_Rhizo_26_FD_scaffold_8455_1[&!color=#08ff00]
	H1_Rhizo_27_scaffold_13424_1[&!color=#08ff00]
	H1_Rhizo_27_scaffold_4901_1[&!color=#08ff00]
	H1_Rhizo_Litter_1_scaffold_28229_1[&!color=#08ff00]
	H1_Rhizo_Litter_1_scaffold_5859_1[&!color=#08ff00]
	H1_Rhizo_Litter_1_scaffold_5935_1[&!color=#08ff00]
	H1_Rhizo_Litter_2_scaffold_145_1[&!color=#08ff00]
	H1_Rhizo_Litter_2_scaffold_263_2[&!color=#08ff00]
	H1_Rhizo_Litter_3_7015_1[&!color=#08ff00]
	H1_Rhizo_Litter_3_81199_1[&!color=#08ff00]
	H2_Bulk_34_4224_1[&!color=#08ff00]
	H2_Bulk_34_5594_1[&!color=#08ff00]
	H2_Bulk_34_5945_1[&!color=#08ff00]
	H2_Bulk_35_scaffold_3021_1[&!color=#08ff00]
	H2_Bulk_35_scaffold_3612_1[&!color=#08ff00]
	H2_Bulk_35_scaffold_4079_1[&!color=#08ff00]
	H2_Bulk_35_scaffold_6533_1[&!color=#08ff00]
	H2_Bulk_35_scaffold_7776_1[&!color=#08ff00]
	H2_Bulk_36_scaffold_11526_1[&!color=#08ff00]
	H2_Bulk_36_scaffold_1598_1[&!color=#08ff00]
	H2_Bulk_36_scaffold_53243_1[&!color=#08ff00]
	H2_Bulk_Litter_10_scaffold_2978_1[&!color=#08ff00]
	H2_Bulk_Litter_10_scaffold_9408_1[&!color=#08ff00]
	H2_Bulk_Litter_10_scaffold_9745_1[&!color=#08ff00]
	H2_Bulk_Litter_11_10648_1[&!color=#08ff00]
	H2_Bulk_Litter_11_4839_1[&!color=#08ff00]
	H2_Bulk_Litter_11_7494_1[&!color=#08ff00]
	H2_Bulk_Litter_12_scaffold_14211_1[&!color=#08ff00]
	H2_Bulk_Litter_12_scaffold_6394_1[&!color=#08ff00]
	H2_Bulk_Litter_12_scaffold_6461_1[&!color=#08ff00]
	H2_Rhizo_31_scaffold_28545_1[&!color=#08ff00]
	H2_Rhizo_31_scaffold_7626_2[&!color=#08ff00]
	H2_Rhizo_32_scaffold_20775_1[&!color=#08ff00]
	H2_Rhizo_32_scaffold_28392_1[&!color=#08ff00]
	H2_Rhizo_32_scaffold_6261_1[&!color=#08ff00]
	H2_Rhizo_33_scaffold_10232_1[&!color=#08ff00]
	H2_Rhizo_33_scaffold_4845_1[&!color=#08ff00]
	H2_Rhizo_Litter_49_scaffold_14559_1[&!color=#08ff00]
	H2_Rhizo_Litter_49_scaffold_26494_1[&!color=#08ff00]
	H2_Rhizo_Litter_49_scaffold_29437_1[&!color=#08ff00]
	H2_Rhizo_Litter_49_scaffold_55198_1[&!color=#08ff00]
	H2_Rhizo_Litter_49_scaffold_60983_1[&!color=#08ff00]
	H2_Rhizo_Litter_7_scaffold_3352_1[&!color=#08ff00]
	H2_Rhizo_Litter_7_scaffold_9501_1[&!color=#08ff00]
	H2_Rhizo_Litter_8_scaffold_16079_1[&!color=#08ff00]
	H2_Rhizo_Litter_8_scaffold_6651_1[&!color=#08ff00]
	H3_Bulk_40_scaffold_1380_1[&!color=#08ff00]
	H3_Bulk_40_scaffold_15237_1[&!color=#08ff00]
	H3_Bulk_40_scaffold_21332_1[&!color=#08ff00]
	H3_Bulk_40_scaffold_7931_1[&!color=#08ff00]
	H3_Bulk_41_scaffold_14108_1[&!color=#08ff00]
	H3_Bulk_42_scaffold_2986_1[&!color=#08ff00]
	H3_Bulk_42_scaffold_4321_1[&!color=#08ff00]
	H3_Bulk_42_scaffold_4733_1[&!color=#08ff00]
	H3_Bulk_42_scaffold_4896_1[&!color=#08ff00]
	H3_Bulk_Litter_16_3722_1[&!color=#08ff00]
	H3_Bulk_Litter_16_4913_1[&!color=#08ff00]
	H3_Bulk_Litter_16_5343_1[&!color=#08ff00]
	H3_Bulk_Litter_17_scaffold_11498_1[&!color=#08ff00]
	H3_Bulk_Litter_17_scaffold_29367_1[&!color=#08ff00]
	H3_Bulk_Litter_17_scaffold_8208_1[&!color=#08ff00]
	H3_Rhizo_37_scaffold_6499_1[&!color=#08ff00]
	H3_Rhizo_37_scaffold_6729_1[&!color=#08ff00]
	H3_Rhizo_37_scaffold_846_1[&!color=#08ff00]
	H3_Rhizo_Litter_13_scaffold_11553_1[&!color=#08ff00]
	H3_Rhizo_Litter_13_scaffold_12281_1[&!color=#08ff00]
	H3_Rhizo_Litter_13_scaffold_2130_2[&!color=#08ff00]
	H3_Rhizo_Litter_13_scaffold_2801_1[&!color=#08ff00]
	H3_Rhizo_Litter_13_scaffold_5878_1[&!color=#08ff00]
	H3_Rhizo_Litter_14_scaffold_19831_1[&!color=#08ff00]
	H3_Rhizo_Litter_14_scaffold_27089_1[&!color=#08ff00]
	H3_Rhizo_Litter_14_scaffold_5737_1[&!color=#08ff00]
	H3_Rhizo_Litter_15_scaffold_12404_1[&!color=#08ff00]
	H3_Rhizo_Litter_15_scaffold_8316_1[&!color=#08ff00]
	H4_Bulk_46_scaffold_10618_1[&!color=#08ff00]
	H4_Bulk_46_scaffold_13792_1[&!color=#08ff00]
	H4_Bulk_46_scaffold_14123_2[&!color=#08ff00]
	H4_Bulk_46_scaffold_18371_1[&!color=#08ff00]
	H4_Bulk_46_scaffold_21761_1[&!color=#08ff00]
	H4_Bulk_46_scaffold_25317_1[&!color=#08ff00]
	H4_Bulk_46_scaffold_25399_1[&!color=#08ff00]
	H4_Bulk_46_scaffold_26108_1[&!color=#08ff00]
	H4_Bulk_46_scaffold_34301_1[&!color=#08ff00]
	H4_Bulk_46_scaffold_395_1[&!color=#08ff00]
	H4_Bulk_46_scaffold_40467_2[&!color=#08ff00]
	H4_Bulk_46_scaffold_5132_1[&!color=#08ff00]
	H4_Bulk_46_scaffold_5300_1[&!color=#08ff00]
	H4_Bulk_46_scaffold_5846_1[&!color=#08ff00]
	H4_Bulk_46_scaffold_6856_1[&!color=#08ff00]
	H4_Bulk_46_scaffold_9380_1[&!color=#08ff00]
	H4_Bulk_46_scaffold_9459_1[&!color=#08ff00]
	H4_Bulk_46_scaffold_9661_1[&!color=#08ff00]
	H4_Bulk_47_scaffold_10337_1[&!color=#08ff00]
	H4_Bulk_47_scaffold_7448_1[&!color=#08ff00]
	H4_Bulk_48_scaffold_20499_1[&!color=#08ff00]
	H4_Bulk_48_scaffold_4190_1[&!color=#08ff00]
	H4_Bulk_48_scaffold_4676_1[&!color=#08ff00]
	H4_Bulk_48_scaffold_6119_1[&!color=#08ff00]
	H4_Bulk_48_scaffold_9496_1[&!color=#08ff00]
	H4_Bulk_Litter_22_scaffold_5772_1[&!color=#08ff00]
	H4_Bulk_Litter_22_scaffold_7470_1[&!color=#08ff00]
	H4_Bulk_Litter_23_scaffold_11882_1[&!color=#08ff00]
	H4_Bulk_Litter_23_scaffold_11921_1[&!color=#08ff00]
	H4_Bulk_Litter_23_scaffold_12118_1[&!color=#08ff00]
	H4_Bulk_Litter_23_scaffold_12453_1[&!color=#08ff00]
	H4_Bulk_Litter_23_scaffold_17837_1[&!color=#08ff00]
	H4_Bulk_Litter_23_scaffold_20831_2[&!color=#08ff00]
	H4_Bulk_Litter_23_scaffold_4174_1[&!color=#08ff00]
	H4_Bulk_Litter_23_scaffold_7113_1[&!color=#08ff00]
	H4_Bulk_Litter_24_scaffold_18253_1[&!color=#08ff00]
	H4_Bulk_Litter_24_scaffold_23095_1[&!color=#08ff00]
	H4_Bulk_Litter_24_scaffold_4599_2[&!color=#08ff00]
	H4_Bulk_Litter_24_scaffold_4972_1[&!color=#08ff00]
	H4_Bulk_Litter_24_scaffold_6121_1[&!color=#08ff00]
	H4_Rhizo_43_scaffold_18582_1[&!color=#08ff00]
	H4_Rhizo_43_scaffold_6023_1[&!color=#08ff00]
	H4_Rhizo_43_scaffold_6768_1[&!color=#08ff00]
	H4_Rhizo_44_scaffold_14429_1[&!color=#08ff00]
	H4_Rhizo_44_scaffold_22640_1[&!color=#08ff00]
	H4_Rhizo_44_scaffold_4565_1[&!color=#08ff00]
	H4_Rhizo_44_scaffold_4744_1[&!color=#08ff00]
	H4_Rhizo_45_scaffold_13794_1[&!color=#08ff00]
	H4_Rhizo_45_scaffold_16871_1[&!color=#08ff00]
	H4_Rhizo_45_scaffold_17573_1[&!color=#08ff00]
	H4_Rhizo_45_scaffold_20616_1[&!color=#08ff00]
	H4_Rhizo_45_scaffold_23131_2[&!color=#08ff00]
	H4_Rhizo_45_scaffold_26506_1[&!color=#08ff00]
	H4_Rhizo_45_scaffold_39220_1[&!color=#08ff00]
	H4_Rhizo_45_scaffold_8855_1[&!color=#08ff00]
	H4_Rhizo_Litter_19_scaffold_20851_2[&!color=#08ff00]
	H4_Rhizo_Litter_19_scaffold_2129_2[&!color=#08ff00]
	H4_Rhizo_Litter_19_scaffold_8427_1[&!color=#08ff00]
	H4_Rhizo_Litter_19_scaffold_8538_1[&!color=#08ff00]
	H4_Rhizo_Litter_20_scaffold_15616_1[&!color=#08ff00]
	H4_Rhizo_Litter_20_scaffold_4039_1[&!color=#08ff00]
	H4_Rhizo_Litter_20_scaffold_4354_1[&!color=#08ff00]
	H4_Rhizo_Litter_20_scaffold_5443_1[&!color=#08ff00]
	H4_Rhizo_Litter_21_scaffold_10359_1[&!color=#08ff00]
	H4_Rhizo_Litter_21_scaffold_15859_1[&!color=#08ff00]
	H4_Rhizo_Litter_21_scaffold_5478_1[&!color=#08ff00]
	'Partitiviridae_ACC69172.1'
	'Partitiviridae_AEX87909.2'
	'Partitiviridae_AHL25283.1'
	'Partitiviridae_ALF46547.1'
	'Partitiviridae_AND83003.1'
	'Partitiviridae_AOO52902.1'
	'Partitiviridae_AOX47571.1'
	'Partitiviridae_O15925.1'
	'Partitiviridae_YP_001274391.1'
	'Partitiviridae_YP_009259752.1'
	'YP_009182157.1'
	_seed_BHHK112924_Beihai_partiti_like_virus_3_len1334
	_seed_BHJJX16459_Beihai_picobirna_like_virus_6_mito_coding_len2453
	_seed_BHJJX24179_Beihai_picobirna_like_virus_4_mito_coding_len1879
	_seed_BHJJX25000_Beihai_picobirna_like_virus_5_mito_coding_len1880
	_seed_BHJJX25356_Beihai_picobirna_like_virus_1_mito_coding_len1995
	_seed_BHJJX66797_Beihai_picobirna_like_virus_2_mito_coding_len1523
	_seed_BHNXC57916_Beihai_picobirna_like_virus_7_RdRp_len1564
	_seed_BHNXC71065_Beihai_picobirna_like_virus_8_RdRp_len1534
	_seed_BHTH13093_Beihai_picobirna_like_virus_3_mito_coding_len1993
	_seed_BHTH16091_Beihai_barnacle_virus_12_RdRp_len1723
	_seed_BHTH16173_Beihai_barnacle_virus_13_RdRp_len1531
	_seed_BHTH35712_Beihai_barnacle_virus_14_len3737
	_seed_BHTSS8738_Beihai_partiti_like_virus_1_len1703
	_seed_BHWZXX14306_Beihai_partiti_like_virus_11_len1652
	_seed_BHXG11739_Beihai_partiti_like_virus_9_len1333
	_seed_BHZC32520_Beihai_picobirna_like_virus_9_len1730
	_seed_BHZC36678_Beihai_picobirna_like_virus_12_len3314
	_seed_BHZC36972_Beihai_picobirna_like_virus_10_len1629
	_seed_BHZY110439_Beihai_partiti_like_virus_6_len1379
	_seed_BHZY58752_Beihai_picobirna_like_virus_13_len3477
	_seed_BHZY60797_Beihai_partiti_like_virus_2_RdRp_len1664
	_seed_BWBFG40030_Beihai_picobirna_like_virus_11_len1608
	_seed_CC64001_Wuhan_insect_virus_24_len1444
	_seed_CC64706_Wuhan_insect_virus_25_len1498
	_seed_CJLX57436_Changjiang_partiti_like_virus_1_len1411
	_seed_GCM11219_Hubei_earwig_virus_2_mito_coding_len2042
	_seed_HOU343377_Beihai_partiti_like_virus_7_len1386
	_seed_HWRTX13334_Beihai_partiti_like_virus_8_len1291
	_seed_JMYJCC46554_Jingmen_picobirna_like_virus_1_len1632
	_seed_QCM105830_Hubei_coleoptera_virus_5_len1419
	_seed_QCM136227_Hubei_coleoptera_virus_4_len1362
	_seed_QCM143720_Hubei_coleoptera_virus_6_len1432
	_seed_QCM147194_Hubei_partiti_like_virus_48_len1404
	_seed_QCM38725_Hubei_partiti_like_virus_58_len1548
	_seed_QCM950973_Hubei_partiti_like_virus_4_len1862
	_seed_QCM951148_Hubei_partiti_like_virus_33_len1498
	_seed_QTM133141_Hubei_partiti_like_virus_10_len1629
	_seed_QTM20591_Hubei_partiti_like_virus_25_len1855
	_seed_QTM22037_Hubei_partiti_like_virus_57_len1618
	_seed_QTM23269_Hubei_partiti_like_virus_7_len1739
	_seed_QTM23479_Hubei_partiti_like_virus_37_len1462
	_seed_QTM24142_Hubei_partiti_like_virus_23_len2313
	_seed_QTM24152_Hubei_partiti_like_virus_39_len1534
	_seed_QTM24887_Hubei_partiti_like_virus_41_len1455
	_seed_QTM25188_Hubei_partiti_like_virus_11_RdRp_len1743
	_seed_QTM26091_Hubei_partiti_like_virus_27_len1703
	_seed_QTM26145_Hubei_partiti_like_virus_56_len1642
	_seed_QTM26281_Hubei_partiti_like_virus_46_len1444
	_seed_QTM26744_Hubei_partiti_like_virus_29_len1475
	_seed_QTM27118_Hubei_partiti_like_virus_26_len1754
	_seed_QTM27155_Hubei_partiti_like_virus_21_len1611
	_seed_QTM29853_Hubei_partiti_like_virus_44_len1478
	_seed_QTM3514_Hubei_partiti_like_virus_36_len1494
	_seed_QTM46465_Hubei_partiti_like_virus_47_len1503
	_seed_QTM46741_Hubei_partiti_like_virus_32_len1457
	_seed_QTM47485_Hubei_partiti_like_virus_5_len1816
	_seed_QTM74833_Hubei_partiti_like_virus_20_len1663
	_seed_QTM74844_Hubei_odonate_virus_13_len1519
	_seed_QTM75790_Hubei_partiti_like_virus_17_len1938
	_seed_QTM77172_Hubei_partiti_like_virus_12_len1904
	_seed_SCM172187_Hubei_diptera_virus_17_RdRp_len1731
	_seed_SCM172380_Hubei_partiti_like_virus_19_len1703
	_seed_SCM245982_Hubei_partiti_like_virus_38_len1535
	_seed_SCM33193_Hubei_partiti_like_virus_59_len3660
	_seed_SCM37169_Hubei_diptera_virus_18_RdRp_len1732
	_seed_SCM50556_Hubei_partiti_like_virus_18_len1707
	_seed_SCM51314_Hubei_diptera_virus_19_len1449
	_seed_SHWC01c3537_Shahe_picobirna_like_virus_2_len3344
	_seed_SHWC0209c12590_Shahe_picobirna_like_virus_1_len3419
	_seed_SHWC0209c27544_Shahe_partiti_like_virus_1_len1386
	_seed_SSZZ3448_Hubei_tetragnatha_maxillosa_virus_8_RdRp_len1823
	_seed_SSZZ4709_Hubei_partiti_like_virus_3_len1858
	_seed_SXSSP2538_Sanxia_water_strider_virus_18_len1522
	_seed_SXSSP515_Sanxia_partiti_like_virus_1_len1386
	_seed_SXXX6738_Sanxia_partiti_like_virus_2_len1397
	_seed_SZmix20674_Hubei_partiti_like_virus_53_len1688
	_seed_SZmix20834_Hubei_partiti_like_virus_54_len1705
	_seed_SZmix21556_Hubei_partiti_like_virus_55_len1932
	_seed_WGML128211_Hubei_picobirna_like_virus_3_Mito_coding_len1634
	_seed_WHBL66087_Hubei_picobirna_like_virus_4_len1662
	_seed_WHBL68697_Hubei_picobirna_like_virus_2_len1814
	_seed_WHCC258759_Hubei_partiti_like_virus_1_len1709
	_seed_WHCC37315_Hubei_partiti_like_virus_8_len1484
	_seed_WHCC72771_Hubei_partiti_like_virus_9_len1764
	_seed_WHCCII13098_Hubei_partiti_like_virus_40_len1528
	_seed_WHCCII13263_Wuhan_insect_virus_23_RdRp_len1503
	_seed_WHLC8707_Hubei_partiti_like_virus_43_len1453
	_seed_WHSFII2200_Wuhan_pillworm_virus_4_len2116
	_seed_WHSFII41391_Hubei_picobirna_like_virus_1_Mito_coding_len2009
	_seed_WHSFII9387_Hubei_partiti_like_virus_16_len1650
	_seed_WHWG256022_Wuhan_Millipede_virus_4_RdRp_len1859
	_seed_WHWN52466_Hubei_partiti_like_virus_51_len1384
	_seed_WHWN68514_Hubei_partiti_like_virus_34_len1456
	_seed_WHXS3745_Wuhan_cricket_virus_2_RdRp_len1728
	_seed_WHYY15874_Hubei_partiti_like_virus_45_len1443
	_seed_WHYY17134_Hubei_partiti_like_virus_24_len1991
	_seed_WHYY30311_Hubei_partiti_like_virus_35_len1470
	_seed_WHYY33011_Wuhan_house_centipede_virus_8_len1480
	_seed_WHYY9725_Wuhan_house_centipede_virus_7_len1583
	_seed_WHZHC73278_Wuhan_large_pig_roundworm_virus_1_RdRp_len1560
	_seed_WHZM10073_Wuhan_insect_virus_22_RdRp_len1880
	_seed_WLJQ101202_Wenling_partiti_like_virus_13_len1339
	_seed_WLJQ102434_Wenling_partiti_like_virus_2_len1440
	_seed_WLJQ103127_Wenling_partiti_like_virus_4_len1357
	_seed_WLJQ123769_Wenling_partiti_like_virus_8_len1404
	_seed_WLJQ124021_Wenling_partiti_like_virus_3_len1428
	_seed_WLJQ144192_Wenling_picobirna_like_virus_1_Mito_coding_len1881
	_seed_WLJQ23031_Wenling_partiti_like_virus_9_len1352
	_seed_WLJQ26001_Wenling_partiti_like_virus_10_len1391
	_seed_WLJQ47818_Wenling_partiti_like_virus_6_len1382
	_seed_WLJQ59225_Wenling_partiti_like_virus_5_len1384
	_seed_WLJQ82808_Wenling_partiti_like_virus_7_len1406
	_seed_WLJQ9539_Wenling_partiti_like_virus_11_len1328
	_seed_WLJQ97111_Wenling_partiti_like_virus_1_len1748
	_seed_WLJQ98567_Wenling_partiti_like_virus_12_len1301
	_seed_WZRBX37312_Wenzhou_partiti_like_virus_1_len1340
	_seed_XZSJSC65291_Xinzhou_partiti_like_virus_1_RdRp_len1523
	_seed_YYSZX17448_Beihai_partiti_like_virus_5_len1357
	_seed_YYSZX180_Beihai_partiti_like_virus_4_len1349
	_seed_YYSZX26933_Beihai_partiti_like_virus_10_len1336
	_seed_arthropodmix12819_Hubei_partiti_like_virus_2_len1796
	_seed_fly116610_Wuhan_fly_virus_6_len1473
	_seed_fly34516_Wuhan_fly_virus_5_RdRp_len1736
	_seed_insectZJ79891_Shuangao_partiti_like_virus_1_len1467
	_seed_mosZJ34436_Hubei_partiti_like_virus_22_len1729
	_seed_ref_AAG53583_human_picobirnavirus
	_seed_ref_AAG53584_human_picobirnavirus
	_seed_ref_ACT64131_Picobirnavirus_bovine_RUBV_P_IND_2005
	_seed_ref_AFJ79071_Otarine_picobirnavirus
	_seed_ref_AGK45545_Fox_picobirnavirus
	_seed_ref_AHI59999_Porcine_picobirnavirus
	_seed_ref_AHX00958_Human_picobirnavirus
	_seed_ref_AHX00960_Human_picobirnavirus
	_seed_ref_AHZ46150_Picobirnavirus_TK_MN_2011
	_seed_ref_AIB06801_Fox_fecal_picobirnavirus
	_seed_ref_AIY31285_Dromedary_picobirnavirus
	_seed_ref_AIY31286_Dromedary_picobirnavirus
	_seed_ref_AIY31288_Dromedary_picobirnavirus
	_seed_ref_BAJ53287_Human_picobirnavirus
	_seed_ref_BAJ53289_Human_picobirnavirus
	_seed_ref_BAJ53290_Human_picobirnavirus
	_seed_ref_BAJ53293_Human_picobirnavirus
	_seed_ref_BAJ53294_Human_picobirnavirus
	_seed_ref_BAN58175_Picobirnavirus_cow_tottori7944_Jap_2013
	_seed_ref_BAU79482_Diatom_colony_associated_dsRNA_virus_1
	_seed_ref_NP_116716_Discula_destructiva_virus_1
	_seed_ref_NP_604475_Atkinsonella_hypoxylon_partitivirus
	_seed_ref_NP_620659_Rhizoctonia_solani_virus_717[&!color=#08ff00]
	_seed_ref_NP_624325_Zygosaccharomyces_bailii_virus_Z
	_seed_ref_NP_624349_Fusarium_poae_virus_1
	_seed_ref_NP_624350_Mycovirus_FusoV
	_seed_ref_NP_659027_Gremmeniella_abietina_RNA_virus_MS1
	_seed_ref_YP_001686783_Raphanus_sativus_cryptic_virus_2
	_seed_ref_YP_001686786_Rose_cryptic_virus_1
	_seed_ref_YP_001686789_Botryotinia_fuckeliana_partitivirus_1
	_seed_ref_YP_001911122_Ceratocystis_polonica_partitivirus
	_seed_ref_YP_002308574_Beet_cryptic_virus_1
	_seed_ref_YP_002364401_Raphanus_sativus_cryptic_virus_3
	_seed_ref_YP_003082248_Sclerotinia_sclerotiorum_partitivirus_S
	_seed_ref_YP_003104768_Primula_malacoides_virus_China_Mar2007
	_seed_ref_YP_004429258_Fig_cryptic_virus
	_seed_ref_YP_006390091_Persimmon_cryptic_virus
	_seed_ref_YP_007419077_Rosellinia_necatrix_partitivirus_2
	_seed_ref_YP_007889821_White_clover_cryptic_virus_2
	_seed_ref_YP_008327312_Ustilaginoidea_virens_partitivirus_2
	_seed_ref_YP_009011230_Rhizoctonia_solani_dsRNA_virus_2[&!color=#08ff00]
	_seed_ref_YP_009094186_Ustilaginoidea_virens_RNA_virus_M
	_seed_ref_YP_052856_Penicillium_stoloniferum_virus_S
	_seed_ref_YP_086754_White_clover_cryptic_virus_1
	_seed_ref_YP_138537_Amasya_cherry_disease_associated_mycovirus
	_seed_ref_YP_227355_Pleurotus_ostreatus_virus_1
	_seed_ref_YP_239361_Human_picobirnavirus
	_seed_ref_YP_271922_Penicillium_stoloniferum_virus_F
	_seed_ref_YP_392480_Rosellinia_necatrix_partitivirus_1_W8
	_seed_ref_YP_656506_Raphanus_sativus_cryptic_virus_1
	_seed_spider118314_Hubei_partiti_like_virus_49_len1382
	_seed_spider122140_Hubei_partiti_like_virus_13_len1740
	_seed_spider131688_Hubei_partiti_like_virus_6_len1803
	_seed_spider131862_Hubei_partiti_like_virus_31_len1443
	_seed_spider132884_Hubei_partiti_like_virus_14_len1719
	_seed_spider133290_Wuhan_spider_virus_10_len1416
	_seed_spider134151_Hubei_partiti_like_virus_52_len1400
	_seed_spider134492_Hubei_partiti_like_virus_42_len1466
	_seed_spider135364_Hubei_partiti_like_virus_15_len1415
	_seed_spider58532_Hubei_partiti_like_virus_50_len1347
;
end;
begin trees;
	tree tree_1 = [&R] (_seed_BHJJX25356_Beihai_picobirna_like_virus_1_mito_coding_len1995:0.176349,(_seed_GCM11219_Hubei_earwig_virus_2_mito_coding_len2042:0.565023,(_seed_BHTH13093_Beihai_picobirna_like_virus_3_mito_coding_len1993:0.954733,((_seed_WLJQ144192_Wenling_picobirna_like_virus_1_Mito_coding_len1881:0.453294,(_seed_WHSFII41391_Hubei_picobirna_like_virus_1_Mito_coding_len2009:0.908278,(('Partitiviridae_O15925.1':0.350971,(H2_Bulk_34_5945_1:1.0E-6,H1_Bulk_28_FD_scaffold_2615_1:1.0E-6)[&label=100]:0.266401)[&label=98]:0.506928,(((_seed_SHWC0209c27544_Shahe_partiti_like_virus_1_len1386:0.655186,(_seed_WZRBX37312_Wenzhou_partiti_like_virus_1_len1340:1.195652,(((((_seed_WLJQ23031_Wenling_partiti_like_virus_9_len1352:0.19108,(_seed_WLJQ123769_Wenling_partiti_like_virus_8_len1404:0.041055,_seed_HOU343377_Beihai_partiti_like_virus_7_len1386:0.089748)[&label=87]:0.100805)[&label=65]:0.09676,_seed_WLJQ26001_Wenling_partiti_like_virus_10_len1391:0.231757)[&label=61]:0.083239,_seed_SXXX6738_Sanxia_partiti_like_virus_2_len1397:0.11357)[&label=83]:0.19469,(((_seed_WLJQ98567_Wenling_partiti_like_virus_12_len1301:0.227364,_seed_WLJQ9539_Wenling_partiti_like_virus_11_len1328:0.246903)[&label=99]:0.171756,_seed_WLJQ101202_Wenling_partiti_like_virus_13_len1339:0.071203)[&label=99]:0.243056,(_seed_HWRTX13334_Beihai_partiti_like_virus_8_len1291:0.383929,(_seed_BHXG11739_Beihai_partiti_like_virus_9_len1333:0.278859,_seed_YYSZX26933_Beihai_partiti_like_virus_10_len1336:0.214875)[&label=61]:0.084974)[&label=99]:0.413614)[&label=41]:0.088969)[&label=46]:0.176948,(_seed_WLJQ47818_Wenling_partiti_like_virus_6_len1382:0.335784,((_seed_YYSZX17448_Beihai_partiti_like_virus_5_len1357:0.304167,_seed_WLJQ59225_Wenling_partiti_like_virus_5_len1384:0.147329)[&label=61]:0.060689,(_seed_WLJQ82808_Wenling_partiti_like_virus_7_len1406:0.082948,_seed_BHZY110439_Beihai_partiti_like_virus_6_len1379:0.116011)[&label=100]:0.448758)[&label=23]:0.08901)[&label=39]:0.132558)[&label=88]:0.273469)[&label=62]:0.206208)[&label=67]:0.207514,(_seed_YYSZX180_Beihai_partiti_like_virus_4_len1349:0.149441,_seed_BHHK112924_Beihai_partiti_like_virus_3_len1334:0.04386)[&label=99]:0.507855)[&label=53]:0.175617,(((_seed_BHTH35712_Beihai_barnacle_virus_14_len3737:0.623983,(_seed_ref_NP_624325_Zygosaccharomyces_bailii_virus_Z:0.191971,H1_Rhizo_Litter_2_scaffold_263_2:0.383837)[&label=99]:0.561871)[&label=62]:0.128991,(((H4_Rhizo_Litter_19_scaffold_20851_2:1.0E-6,H1_Bulk_29_scaffold_1403_2:1.0E-6)[&label=100]:0.156276,H1_Bulk_Litter_6_scaffold_20865_1:0.329342)[&label=100]:0.808269,(_seed_ref_YP_009094186_Ustilaginoidea_virens_RNA_virus_M:0.832225,(_seed_SCM33193_Hubei_partiti_like_virus_59_len3660:0.524324,H3_Rhizo_Litter_13_scaffold_5878_1:0.406938)[&label=100]:0.619975)[&label=39]:0.135439)[&label=27]:0.161258)[&label=25]:0.228783,((_seed_ref_YP_008327312_Ustilaginoidea_virens_partitivirus_2:0.520017,((((_seed_spider134151_Hubei_partiti_like_virus_52_len1400:0.523136,_seed_QCM143720_Hubei_coleoptera_virus_6_len1432:0.266924)[&label=50]:0.082653,_seed_QCM105830_Hubei_coleoptera_virus_5_len1419:0.295531)[&label=92]:0.24516,_seed_WHWN52466_Hubei_partiti_like_virus_51_len1384:0.662567)[&label=61]:0.079568,(_seed_QCM136227_Hubei_coleoptera_virus_4_len1362:0.743916,(_seed_spider133290_Wuhan_spider_virus_10_len1416:0.361365,_seed_spider58532_Hubei_partiti_like_virus_50_len1347:0.50002)[&label=53]:0.104992)[&label=39]:0.157131)[&label=93]:0.344421)[&label=16]:0.123303,((_seed_spider118314_Hubei_partiti_like_virus_49_len1382:0.297088,((_seed_QTM46465_Hubei_partiti_like_virus_47_len1503:0.23134,(_seed_QCM147194_Hubei_partiti_like_virus_48_len1404:0.069444,_seed_WLJQ103127_Wenling_partiti_like_virus_4_len1357:0.222708)[&label=37]:0.030027)[&label=46]:0.071281,_seed_SXSSP515_Sanxia_partiti_like_virus_1_len1386:0.186438)[&label=54]:0.091928)[&label=72]:0.16371,((((H4_Bulk_Litter_24_scaffold_23095_1:0.732256,(((_seed_ref_NP_604475_Atkinsonella_hypoxylon_partitivirus:0.134589,_seed_ref_YP_001911122_Ceratocystis_polonica_partitivirus:0.206376)[&label=83]:0.183396,(_seed_WHYY17134_Hubei_partiti_like_virus_24_len1991:0.223381,(_seed_QTM24142_Hubei_partiti_like_virus_23_len2313:0.204716,((_seed_ref_NP_620659_Rhizoctonia_solani_virus_717:0.348326,_seed_ref_NP_624349_Fusarium_poae_virus_1:0.055007)[&label=55]:0.113798,(_seed_ref_YP_227355_Pleurotus_ostreatus_virus_1:0.083859,((_seed_ref_YP_007889821_White_clover_cryptic_virus_2:1.0E-6,_seed_ref_YP_003104768_Primula_malacoides_virus_China_Mar2007:0.066484)[&label=99]:0.174603,_seed_ref_YP_392480_Rosellinia_necatrix_partitivirus_1_W8:0.08377)[&label=59]:0.06165)[&label=51]:0.043029)[&label=15]:0.055703)[&label=45]:0.125553)[&label=95]:0.311187)[&label=99]:0.568821,(((H4_Rhizo_45_scaffold_20616_1:0.578362,H3_Bulk_42_scaffold_4733_1:0.41666)[&label=50]:0.059384,(('Partitiviridae_AEX87909.2':0.184924,(_seed_ref_YP_009011230_Rhizoctonia_solani_dsRNA_virus_2:0.131261,(_seed_ref_YP_002308574_Beet_cryptic_virus_1:0.030826,(_seed_ref_YP_086754_White_clover_cryptic_virus_1:0.008917,'Partitiviridae_ACC69172.1':0.073513)[&label=70]:0.040366)[&label=83]:0.089004)[&label=44]:0.032807)[&label=55]:0.123616,_seed_ref_YP_138537_Amasya_cherry_disease_associated_mycovirus:0.145854)[&label=98]:0.331096)[&label=64]:0.193087,((_seed_ref_YP_007419077_Rosellinia_necatrix_partitivirus_2:0.587566,(((H4_Rhizo_45_scaffold_23131_2:1.0E-6,H4_Bulk_46_scaffold_25399_1:0.009795)[&label=100]:0.749321,(_seed_ref_YP_003082248_Sclerotinia_sclerotiorum_partitivirus_S:0.066331,((H3_Rhizo_Litter_13_scaffold_2801_1:0.156453,((H4_Rhizo_45_scaffold_13794_1:0.092473,(H3_Rhizo_Litter_13_scaffold_12281_1:0.079563,('Partitiviridae_AHL25283.1':1.0E-6,'Partitiviridae_AND83003.1':0.073867)[&label=52]:0.030735)[&label=29]:0.030169)[&label=63]:0.032707,H3_Rhizo_Litter_13_scaffold_2130_2:0.063216)[&label=91]:0.11128)[&label=90]:0.138072,(H4_Bulk_47_scaffold_10337_1:0.082192,((H1_Rhizo_Litter_3_7015_1:0.116295,'Partitiviridae_AOX47571.1':0.136045)[&label=100]:0.209627,((H2_Bulk_35_scaffold_6533_1:1.0E-6,H2_Rhizo_Litter_8_scaffold_16079_1:1.0E-6)[&label=100]:1.0E-6,H4_Rhizo_43_scaffold_18582_1:1.0E-6)[&label=100]:0.123792)[&label=25]:0.009157)[&label=25]:0.026224)[&label=57]:0.069249)[&label=81]:0.176748)[&label=57]:0.091792,(_seed_QTM26091_Hubei_partiti_like_virus_27_len1703:0.073361,(_seed_QTM20591_Hubei_partiti_like_virus_25_len1855:0.267284,_seed_QTM27118_Hubei_partiti_like_virus_26_len1754:0.147432)[&label=74]:0.097684)[&label=83]:0.173146)[&label=16]:0.043764)[&label=75]:0.244843,_seed_ref_YP_656506_Raphanus_sativus_cryptic_virus_1:0.603412)[&label=33]:0.06037)[&label=48]:0.181832)[&label=98]:0.259541)[&label=53]:0.168875,H4_Rhizo_Litter_20_scaffold_5443_1:0.757455)[&label=5]:0.051964,(((((_seed_QTM46741_Hubei_partiti_like_virus_32_len1457:1.0E-6,_seed_SXSSP2538_Sanxia_water_strider_virus_18_len1522:0.043015)[&label=100]:0.157646,((_seed_QTM26744_Hubei_partiti_like_virus_29_len1475:0.144582,_seed_spider131862_Hubei_partiti_like_virus_31_len1443:0.10197)[&label=64]:0.04476,(_seed_SCM51314_Hubei_diptera_virus_19_len1449:0.082474,_seed_WLJQ102434_Wenling_partiti_like_virus_2_len1440:0.156777)[&label=58]:0.026228)[&label=71]:0.079436)[&label=57]:0.026868,(_seed_WLJQ124021_Wenling_partiti_like_virus_3_len1428:0.240495,(((((_seed_WHLC8707_Hubei_partiti_like_virus_43_len1453:0.194115,_seed_QTM29853_Hubei_partiti_like_virus_44_len1478:0.193356)[&label=45]:0.042625,(_seed_QTM26281_Hubei_partiti_like_virus_46_len1444:0.108124,((_seed_WHYY15874_Hubei_partiti_like_virus_45_len1443:0.197638,_seed_WHYY9725_Wuhan_house_centipede_virus_7_len1583:0.241484)[&label=14]:0.068221,((_seed_WHYY33011_Wuhan_house_centipede_virus_8_len1480:0.050218,_seed_fly116610_Wuhan_fly_virus_6_len1473:0.053042)[&label=85]:0.053244,_seed_insectZJ79891_Shuangao_partiti_like_virus_1_len1467:0.191761)[&label=38]:0.020213)[&label=7]:0.019622)[&label=35]:0.096512)[&label=10]:0.04675,(_seed_QTM24152_Hubei_partiti_like_virus_39_len1534:0.13284,(_seed_SCM245982_Hubei_partiti_like_virus_38_len1535:0.232348,((_seed_QTM23479_Hubei_partiti_like_virus_37_len1462:0.220366,(_seed_WHCCII13263_Wuhan_insect_virus_23_RdRp_len1503:0.098311,(_seed_QTM3514_Hubei_partiti_like_virus_36_len1494:0.121539,(_seed_CC64706_Wuhan_insect_virus_25_len1498:0.059333,_seed_CC64001_Wuhan_insect_virus_24_len1444:0.025542)[&label=88]:0.077264)[&label=44]:0.068129)[&label=41]:0.040974)[&label=29]:0.036665,_seed_WHYY30311_Hubei_partiti_like_virus_35_len1470:0.090305)[&label=85]:0.132061)[&label=26]:0.053044)[&label=19]:0.066049)[&label=6]:0.043072,(_seed_BHTH16173_Beihai_barnacle_virus_13_RdRp_len1531:0.251352,((_seed_WHCCII13098_Hubei_partiti_like_virus_40_len1528:0.318233,(_seed_WHWN68514_Hubei_partiti_like_virus_34_len1456:0.148685,(_seed_QTM74844_Hubei_odonate_virus_13_len1519:0.246825,_seed_QCM951148_Hubei_partiti_like_virus_33_len1498:0.233028)[&label=93]:0.11505)[&label=95]:0.186291)[&label=41]:0.04581,_seed_QTM24887_Hubei_partiti_like_virus_41_len1455:0.146887)[&label=16]:0.043984)[&label=9]:0.031821)[&label=5]:0.024179,_seed_spider134492_Hubei_partiti_like_virus_42_len1466:0.203782)[&label=35]:0.070601)[&label=21]:0.087932)[&label=82]:0.231191,(_seed_mosZJ34436_Hubei_partiti_like_virus_22_len1729:0.247624,(_seed_BHZY60797_Beihai_partiti_like_virus_2_RdRp_len1664:0.140507,((((((_seed_WLJQ97111_Wenling_partiti_like_virus_1_len1748:0.338409,(_seed_spider131688_Hubei_partiti_like_virus_6_len1803:0.11542,(_seed_WHXS3745_Wuhan_cricket_virus_2_RdRp_len1728:0.132156,_seed_WHWG256022_Wuhan_Millipede_virus_4_RdRp_len1859:0.090679)[&label=40]:0.04288)[&label=50]:0.046747)[&label=43]:0.017785,(((_seed_WHCC258759_Hubei_partiti_like_virus_1_len1709:0.077441,_seed_SSZZ3448_Hubei_tetragnatha_maxillosa_virus_8_RdRp_len1823:0.100037)[&label=76]:0.047988,(_seed_arthropodmix12819_Hubei_partiti_like_virus_2_len1796:0.176772,_seed_SSZZ4709_Hubei_partiti_like_virus_3_len1858:0.168615)[&label=45]:0.047738)[&label=85]:0.093288,_seed_QCM950973_Hubei_partiti_like_virus_4_len1862:0.138536)[&label=86]:0.069778)[&label=86]:0.067059,_seed_QTM47485_Hubei_partiti_like_virus_5_len1816:0.087271)[&label=79]:0.096897,((_seed_SCM37169_Hubei_diptera_virus_18_RdRp_len1732:0.032768,_seed_fly34516_Wuhan_fly_virus_5_RdRp_len1736:0.007952)[&label=99]:0.094688,(_seed_QTM23269_Hubei_partiti_like_virus_7_len1739:0.28784,(_seed_SCM172187_Hubei_diptera_virus_17_RdRp_len1731:0.134666,H1_Bulk_Litter_4_scaffold_5035_1:0.162299)[&label=62]:0.073775)[&label=54]:0.05412)[&label=96]:0.147842)[&label=46]:0.020389,(((((_seed_QTM77172_Hubei_partiti_like_virus_12_len1904:0.214932,('YP_009182157.1':0.193741,((H1_Bulk_30_scaffold_9716_1:1.0E-6,H2_Bulk_Litter_10_scaffold_9745_1:1.0E-6)[&label=100]:0.168293,(H1_Rhizo_25_scaffold_6832_1:1.0E-6,((H1_Bulk_29_scaffold_15488_1:1.0E-6,(H2_Rhizo_Litter_7_scaffold_3352_1:1.0E-6,((H2_Bulk_34_4224_1:1.0E-6,H2_Bulk_Litter_11_4839_1:1.0E-6)[&label=28]:1.0E-6,H2_Bulk_Litter_12_scaffold_6394_1:1.0E-6)[&label=11]:1.0E-6)[&label=47]:1.0E-6)[&label=35]:1.0E-6,H4_Rhizo_44_scaffold_4565_1:0.007799)[&label=57]:0.007787)[&label=99]:0.137604)[&label=44]:0.0747)[&label=99]:0.213574)[&label=62]:0.046146,(_seed_QTM75790_Hubei_partiti_like_virus_17_len1938:0.181618,((_seed_WHZM10073_Wuhan_insect_virus_22_RdRp_len1880:0.202614,_seed_QTM27155_Hubei_partiti_like_virus_21_len1611:0.167194)[&label=83]:0.148503,(_seed_QTM74833_Hubei_partiti_like_virus_20_len1663:0.32575,(_seed_SCM50556_Hubei_partiti_like_virus_18_len1707:0.272418,_seed_SCM172380_Hubei_partiti_like_virus_19_len1703:0.236187)[&label=40]:0.047746)[&label=27]:0.040274)[&label=28]:0.050787)[&label=77]:0.263545)[&label=16]:0.055328,(H3_Rhizo_Litter_13_scaffold_11553_1:0.202718,(H2_Rhizo_Litter_49_scaffold_55198_1:0.104437,((H3_Bulk_41_scaffold_14108_1:0.015833,(H1_Bulk_Litter_4_scaffold_12067_1:1.0E-6,H4_Bulk_46_scaffold_13792_1:0.007926)[&label=2]:1.0E-6)[&label=1]:1.0E-6,(H4_Bulk_48_scaffold_20499_1:1.0E-6,H4_Bulk_47_scaffold_7448_1:1.0E-6)[&label=70]:1.0E-6)[&label=96]:0.060804)[&label=97]:0.245405)[&label=74]:0.141313)[&label=18]:0.070539,((_seed_WHCC72771_Hubei_partiti_like_virus_9_len1764:0.01658,_seed_WHCC37315_Hubei_partiti_like_virus_8_len1484:0.035023)[&label=100]:0.234912,(_seed_QTM133141_Hubei_partiti_like_virus_10_len1629:0.203397,_seed_QTM25188_Hubei_partiti_like_virus_11_RdRp_len1743:0.294013)[&label=47]:0.033293)[&label=48]:0.04975)[&label=8]:0.063596,(_seed_BHTH16091_Beihai_barnacle_virus_12_RdRp_len1723:0.20638,_seed_BHTSS8738_Beihai_partiti_like_virus_1_len1703:0.334169)[&label=34]:0.056413)[&label=4]:0.052267)[&label=5]:0.057419,((_seed_WHSFII9387_Hubei_partiti_like_virus_16_len1650:0.234558,_seed_spider135364_Hubei_partiti_like_virus_15_len1415:0.091184)[&label=90]:0.119468,(_seed_spider122140_Hubei_partiti_like_virus_13_len1740:0.075752,_seed_spider132884_Hubei_partiti_like_virus_14_len1719:0.107117)[&label=98]:0.158957)[&label=51]:0.03374)[&label=17]:0.118258)[&label=68]:0.205453)[&label=27]:0.211532)[&label=5]:0.090941,(((((_seed_ref_YP_004429258_Fig_cryptic_virus:0.376216,((_seed_ref_YP_006390091_Persimmon_cryptic_virus:0.057566,(_seed_QCM38725_Hubei_partiti_like_virus_58_len1548:0.20446,_seed_ref_YP_002364401_Raphanus_sativus_cryptic_virus_3:0.212337)[&label=54]:0.062191)[&label=92]:0.240052,(('Partitiviridae_YP_001274391.1':0.049592,_seed_ref_YP_001686786_Rose_cryptic_virus_1:0.038831)[&label=90]:0.068188,_seed_ref_YP_001686783_Raphanus_sativus_cryptic_virus_2:0.122104)[&label=97]:0.250012)[&label=70]:0.065884)[&label=97]:0.419865,((_seed_WHZHC73278_Wuhan_large_pig_roundworm_virus_1_RdRp_len1560:0.108955,_seed_XZSJSC65291_Xinzhou_partiti_like_virus_1_RdRp_len1523:0.124555)[&label=100]:0.398216,H1_Rhizo_26_FD_scaffold_8455_1:0.391102)[&label=77]:0.172993)[&label=32]:0.061677,((_seed_QTM22037_Hubei_partiti_like_virus_57_len1618:0.219594,(_seed_QTM26145_Hubei_partiti_like_virus_56_len1642:0.049176,_seed_CJLX57436_Changjiang_partiti_like_virus_1_len1411:0.04014)[&label=100]:0.203444)[&label=77]:0.136043,_seed_BHWZXX14306_Beihai_partiti_like_virus_11_len1652:0.235727)[&label=47]:0.043444)[&label=86]:0.221957,(H4_Rhizo_44_scaffold_22640_1:0.687533,((H4_Rhizo_Litter_19_scaffold_8538_1:0.126748,((H3_Bulk_Litter_16_5343_1:0.117664,(H3_Bulk_Litter_17_scaffold_11498_1:0.270374,((H1_Bulk_29_scaffold_8490_1:0.009291,H3_Rhizo_Litter_15_scaffold_8316_1:1.0E-6)[&label=96]:0.028773,'AIE47664.1':0.053198)[&label=95]:0.08159)[&label=29]:0.043225)[&label=15]:0.022637,(_seed_ref_NP_624350_Mycovirus_FusoV:0.150932,((((((H2_Rhizo_Litter_49_scaffold_29437_1:1.0E-6,((H2_Rhizo_Litter_7_scaffold_9501_1:1.0E-6,H3_Bulk_40_scaffold_15237_1:1.0E-6)[&label=10]:1.0E-6,H2_Rhizo_31_scaffold_7626_2:1.0E-6)[&label=44]:1.0E-6)[&label=34]:0.003266,H4_Bulk_Litter_23_scaffold_12453_1:0.013243)[&label=64]:0.010076,'CUS18591.1':0.015835)[&label=81]:0.0351,_seed_ref_YP_052856_Penicillium_stoloniferum_virus_S:0.090685)[&label=56]:0.043156,((H4_Rhizo_43_scaffold_6768_1:0.00932,H3_Rhizo_Litter_14_scaffold_19831_1:0.02346)[&label=89]:0.022218,((((H4_Bulk_Litter_22_scaffold_7470_1:1.0E-6,H4_Bulk_46_scaffold_26108_1:0.045815)[&label=49]:0.008226,('AGI52210.1':0.01644,((H2_Rhizo_32_scaffold_20775_1:0.074258,((H1_Rhizo_25_scaffold_21135_1:0.020403,((H4_Bulk_Litter_24_scaffold_18253_1:1.0E-6,H3_Bulk_40_scaffold_21332_1:1.0E-6)[&label=82]:1.0E-6,H4_Bulk_Litter_23_scaffold_17837_1:1.0E-6)[&label=75]:0.008077)[&label=38]:0.016786,H3_Bulk_42_scaffold_4896_1:1.0E-6)[&label=7]:1.0E-6)[&label=1]:0.008131,(_seed_ref_NP_116716_Discula_destructiva_virus_1:0.100173,_seed_ref_YP_001686789_Botryotinia_fuckeliana_partitivirus_1:0.020006)[&label=34]:0.024819)[&label=2]:1.0E-6)[&label=4]:0.008092)[&label=7]:0.008256,'Partitiviridae_ALF46547.1':0.02575)[&label=29]:0.025316,(_seed_ref_NP_659027_Gremmeniella_abietina_RNA_virus_MS1:0.093094,'CUS18593.1':0.134267)[&label=27]:0.013215)[&label=17]:0.008738)[&label=23]:0.016529)[&label=13]:1.0E-6,'Partitiviridae_YP_009259752.1':0.062552)[&label=54]:0.081232)[&label=28]:0.017353)[&label=72]:0.172477)[&label=89]:0.226195,(((H1_Bulk_29_scaffold_18490_1:0.003638,H4_Bulk_48_scaffold_9496_1:0.033634)[&label=90]:0.100242,(_seed_ref_YP_271922_Penicillium_stoloniferum_virus_F:0.080022,(H4_Bulk_46_scaffold_21761_1:0.103127,'ATD50490.1':0.090824)[&label=71]:0.076264)[&label=59]:0.079536)[&label=99]:0.410961,(H4_Rhizo_Litter_20_scaffold_4354_1:0.490174,((H4_Bulk_Litter_23_scaffold_4174_1:0.020953,H4_Rhizo_45_scaffold_26506_1:1.0E-6)[&label=100]:0.63573,(H2_Bulk_Litter_11_10648_1:0.363523,(((((H1_Bulk_Litter_6_scaffold_5394_1:1.0E-6,H1_Rhizo_26_FD_scaffold_7386_1:1.0E-6)[&label=14]:1.0E-6,(H4_Rhizo_Litter_20_scaffold_4039_1:1.0E-6,H2_Rhizo_Litter_8_scaffold_6651_1:1.0E-6)[&label=21]:1.0E-6)[&label=100]:0.179184,((H4_Bulk_46_scaffold_9661_1:1.0E-6,H1_Bulk_29_scaffold_5788_1:1.0E-6)[&label=100]:1.0E-6,H1_Rhizo_Litter_3_81199_1:0.024934)[&label=99]:0.12025)[&label=96]:0.119187,H4_Bulk_46_scaffold_9380_1:0.161409)[&label=89]:0.112331,(H1_Rhizo_Litter_1_scaffold_5859_1:0.226433,(H4_Rhizo_Litter_20_scaffold_15616_1:0.036515,H4_Rhizo_Litter_21_scaffold_10359_1:0.01607)[&label=91]:0.101878)[&label=85]:0.150079)[&label=64]:0.133379)[&label=94]:0.297626)[&label=71]:0.226505)[&label=95]:0.361407)[&label=30]:0.08099)[&label=25]:0.060826)[&label=4]:0.070862)[&label=4]:0.125194,(((((((H2_Bulk_36_scaffold_11526_1:1.0E-6,H3_Bulk_Litter_17_scaffold_29367_1:1.0E-6)[&label=98]:0.032711,((((H2_Bulk_36_scaffold_1598_1:1.0E-6,(((H4_Bulk_Litter_24_scaffold_6121_1:1.0E-6,H3_Bulk_42_scaffold_4321_1:1.0E-6)[&label=5]:1.0E-6,H1_Rhizo_27_scaffold_4901_1:1.0E-6)[&label=5]:1.0E-6,H4_Rhizo_Litter_19_scaffold_8427_1:1.0E-6)[&label=11]:1.0E-6)[&label=60]:1.0E-6,(H4_Rhizo_45_scaffold_16871_1:0.019081,(H3_Bulk_Litter_17_scaffold_8208_1:0.002053,H3_Rhizo_Litter_14_scaffold_5737_1:0.036451)[&label=71]:0.015359)[&label=43]:1.0E-6)[&label=22]:1.0E-6,H1_Bulk_30_scaffold_3385_1:0.007557)[&label=52]:0.007621,H4_Rhizo_Litter_21_scaffold_15859_1:0.008628)[&label=65]:0.014641)[&label=99]:0.197596,((((H4_Bulk_46_scaffold_5300_1:1.0E-6,(H1_Rhizo_26_FD_scaffold_4642_1:1.0E-6,((H3_Bulk_42_scaffold_2986_1:0.01538,((H4_Bulk_46_scaffold_5132_1:0.02347,H4_Bulk_Litter_24_scaffold_4599_2:1.0E-6)[&label=38]:0.012156,H4_Bulk_Litter_24_scaffold_4972_1:0.022669)[&label=13]:0.007345)[&label=17]:0.022992,(H2_Bulk_35_scaffold_3021_1:1.0E-6,H2_Bulk_Litter_10_scaffold_2978_1:1.0E-6)[&label=91]:1.0E-6)[&label=10]:0.014925)[&label=38]:0.053361)[&label=87]:0.116762,(((H4_Bulk_Litter_23_scaffold_11921_1:1.0E-6,H2_Rhizo_33_scaffold_4845_1:1.0E-6)[&label=100]:0.137601,((H2_Bulk_35_scaffold_3612_1:1.0E-6,H4_Bulk_46_scaffold_5846_1:1.0E-6)[&label=72]:1.0E-6,H1_Rhizo_25_scaffold_59686_1:0.00764)[&label=99]:0.067876)[&label=96]:0.073222,(H4_Bulk_48_scaffold_4190_1:0.179443,H3_Rhizo_Litter_15_scaffold_12404_1:0.326301)[&label=24]:0.032912)[&label=35]:0.092173)[&label=63]:0.143141,((((H2_Bulk_34_5594_1:1.0E-6,(H2_Bulk_35_scaffold_4079_1:1.0E-6,H4_Rhizo_43_scaffold_6023_1:1.0E-6)[&label=93]:1.0E-6)[&label=61]:0.006313,H4_Rhizo_44_scaffold_4744_1:0.01605)[&label=99]:0.121592,H1_Bulk_Litter_6_scaffold_21988_2:1.0E-6)[&label=93]:0.106816,((H4_Rhizo_45_scaffold_17573_1:1.0E-6,H1_Bulk_Litter_5_scaffold_6066_1:1.0E-6)[&label=100]:0.207705,((H4_Bulk_48_scaffold_4676_1:0.027641,H1_Bulk_30_scaffold_14762_1:1.0E-6)[&label=100]:0.103665,(H3_Bulk_40_scaffold_7931_1:0.016048,((H2_Bulk_36_scaffold_53243_1:0.008709,(H2_Rhizo_Litter_49_scaffold_14559_1:1.0E-6,H3_Bulk_Litter_16_4913_1:1.0E-6)[&label=97]:1.0E-6)[&label=89]:0.015135,H1_Rhizo_26_FD_scaffold_11118_1:1.0E-6)[&label=92]:0.016986)[&label=63]:0.049197)[&label=83]:0.145934)[&label=99]:0.378004)[&label=39]:0.079948)[&label=38]:0.144096,((H4_Bulk_46_scaffold_25317_1:0.012979,H4_Bulk_46_scaffold_40467_2:0.05935)[&label=81]:0.041475,((H3_Bulk_Litter_16_3722_1:0.008349,((H3_Rhizo_37_scaffold_6499_1:0.027911,(H4_Rhizo_44_scaffold_14429_1:1.0E-6,H2_Rhizo_32_scaffold_6261_1:1.0E-6)[&label=98]:1.0E-6)[&label=68]:1.0E-6,H4_Bulk_Litter_23_scaffold_20831_2:1.0E-6)[&label=95]:0.064998)[&label=99]:0.345085,((H4_Bulk_48_scaffold_6119_1:1.0E-6,H1_Rhizo_Litter_1_scaffold_5935_1:1.0E-6)[&label=100]:1.0E-6,H2_Rhizo_31_scaffold_28545_1:1.0E-6)[&label=100]:0.244078)[&label=29]:0.075561)[&label=50]:0.171722)[&label=9]:0.009439)[&label=48]:0.091805,(((H3_Bulk_40_scaffold_1380_1:1.0E-6,H3_Rhizo_37_scaffold_846_1:1.0E-6)[&label=99]:0.002018,(((H1_Bulk_30_scaffold_1057_1:1.0E-6,H1_Bulk_28_FD_scaffold_313_1:1.0E-6)[&label=95]:1.0E-6,(H4_Rhizo_Litter_21_scaffold_5478_1:1.0E-6,H4_Bulk_46_scaffold_6856_1:1.0E-6)[&label=57]:0.024682)[&label=49]:1.0E-6,(H4_Bulk_46_scaffold_14123_2:0.157428,('Partitiviridae_AOO52902.1':0.08943,H4_Rhizo_45_scaffold_8855_1:0.116916)[&label=64]:0.061319)[&label=83]:0.096685)[&label=61]:0.045778)[&label=98]:0.458489,(H1_Rhizo_27_scaffold_13424_1:1.0E-6,(H2_Bulk_Litter_10_scaffold_9408_1:1.0E-6,H4_Rhizo_Litter_19_scaffold_2129_2:1.0E-6)[&label=74]:1.0E-6)[&label=100]:1.003006)[&label=75]:0.425963)[&label=21]:0.126115,((_seed_BHJJX16459_Beihai_picobirna_like_virus_6_mito_coding_len2453:0.500677,(_seed_BHJJX24179_Beihai_picobirna_like_virus_4_mito_coding_len1879:0.291313,_seed_BHJJX25000_Beihai_picobirna_like_virus_5_mito_coding_len1880:0.735915)[&label=55]:0.198076)[&label=99]:0.703351,(_seed_BHZY58752_Beihai_picobirna_like_virus_13_len3477:0.677594,((H4_Bulk_46_scaffold_395_1:0.309922,((_seed_SHWC01c3537_Shahe_picobirna_like_virus_2_len3344:0.254674,((((_seed_BHZC32520_Beihai_picobirna_like_virus_9_len1730:0.250011,_seed_SHWC0209c12590_Shahe_picobirna_like_virus_1_len3419:0.234605)[&label=39]:0.071872,(_seed_BHNXC71065_Beihai_picobirna_like_virus_8_RdRp_len1534:0.146552,_seed_ref_BAU79482_Diatom_colony_associated_dsRNA_virus_1:0.263381)[&label=20]:0.041345)[&label=5]:0.026316,(_seed_BHZC36972_Beihai_picobirna_like_virus_10_len1629:0.319552,(_seed_BWBFG40030_Beihai_picobirna_like_virus_11_len1608:0.195154,_seed_BHNXC57916_Beihai_picobirna_like_virus_7_RdRp_len1564:0.141206)[&label=27]:0.028936)[&label=13]:0.042159)[&label=8]:0.034692,(_seed_BHZC36678_Beihai_picobirna_like_virus_12_len3314:0.621394,_seed_WHBL68697_Hubei_picobirna_like_virus_2_len1814:0.238567)[&label=29]:0.147473)[&label=14]:0.03238)[&label=37]:0.167735,H1_Rhizo_Litter_2_scaffold_145_1:0.281202)[&label=21]:0.060417)[&label=83]:0.200942,((((_seed_ref_AAG53584_human_picobirnavirus:1.0E-6,_seed_ref_BAJ53294_Human_picobirnavirus:0.14036)[&label=100]:0.609682,(_seed_ref_AHX00958_Human_picobirnavirus:0.398894,_seed_WGML128211_Hubei_picobirna_like_virus_3_Mito_coding_len1634:0.36076)[&label=94]:0.316005)[&label=71]:0.261084,_seed_WHBL66087_Hubei_picobirna_like_virus_4_len1662:0.700317)[&label=75]:0.184516,(_seed_ref_ACT64131_Picobirnavirus_bovine_RUBV_P_IND_2005:0.092535,(_seed_ref_BAN58175_Picobirnavirus_cow_tottori7944_Jap_2013:0.412046,(_seed_ref_AHZ46150_Picobirnavirus_TK_MN_2011:0.229605,(((_seed_ref_AFJ79071_Otarine_picobirnavirus:0.078021,((_seed_ref_AHX00960_Human_picobirnavirus:0.119324,(((_seed_ref_AGK45545_Fox_picobirnavirus:0.109437,_seed_ref_YP_239361_Human_picobirnavirus:0.136464)[&label=37]:0.047492,(_seed_JMYJCC46554_Jingmen_picobirna_like_virus_1_len1632:0.232043,_seed_ref_BAJ53290_Human_picobirnavirus:0.133049)[&label=11]:0.026128)[&label=11]:0.05495,(_seed_ref_AIY31286_Dromedary_picobirnavirus:0.159903,_seed_ref_BAJ53289_Human_picobirnavirus:0.118802)[&label=47]:0.053005)[&label=9]:0.033916)[&label=3]:0.038783,_seed_ref_AIY31288_Dromedary_picobirnavirus:0.06019)[&label=1]:0.032491)[&label=1]:0.013025,(_seed_ref_BAJ53287_Human_picobirnavirus:0.162586,((_seed_ref_AIY31285_Dromedary_picobirnavirus:0.0607,_seed_ref_AAG53583_human_picobirnavirus:0.112843)[&label=55]:0.04525,_seed_ref_BAJ53293_Human_picobirnavirus:0.374219)[&label=50]:0.048735)[&label=38]:0.0646)[&label=1]:0.020668,(_seed_ref_AIB06801_Fox_fecal_picobirnavirus:0.164407,_seed_ref_AHI59999_Porcine_picobirnavirus:0.165524)[&label=37]:0.041741)[&label=3]:0.018373)[&label=21]:0.094296)[&label=45]:0.082848)[&label=99]:0.651613)[&label=96]:0.600575)[&label=57]:0.149823)[&label=35]:1.0E-6)[&label=39]:0.228943)[&label=3]:0.088651,((((H1_Rhizo_Litter_1_scaffold_28229_1:1.0E-6,(H3_Rhizo_37_scaffold_6729_1:1.0E-6,H2_Rhizo_32_scaffold_28392_1:1.0E-6)[&label=54]:1.0E-6)[&label=42]:1.0E-6,H2_Bulk_35_scaffold_7776_1:0.007818)[&label=100]:0.230399,(((H4_Bulk_46_scaffold_34301_1:0.185807,H4_Bulk_46_scaffold_9459_1:0.136793)[&label=43]:0.042691,H4_Bulk_Litter_23_scaffold_7113_1:0.242109)[&label=38]:0.040834,H2_Rhizo_33_scaffold_10232_1:0.335378)[&label=39]:0.041542)[&label=83]:0.225146,(((((H1_Rhizo_26_FD_scaffold_5815_1:1.0E-6,(H2_Rhizo_Litter_49_scaffold_26494_1:1.0E-6,H4_Bulk_46_scaffold_10618_1:1.0E-6)[&label=71]:0.007944)[&label=100]:0.625504,(('APT70073.1':0.049091,((H2_Bulk_Litter_11_7494_1:1.0E-6,((H1_Rhizo_26_FD_scaffold_5543_1:1.0E-6,(H1_Bulk_29_scaffold_4422_1:1.0E-6,H1_Bulk_28_FD_scaffold_1905_1:1.0E-6)[&label=16]:1.0E-6)[&label=14]:1.0E-6,H1_Bulk_Litter_4_scaffold_7696_1:1.0E-6)[&label=66]:0.007724)[&label=100]:0.077688,((H4_Bulk_Litter_23_scaffold_11882_1:0.018979,(H3_Rhizo_Litter_14_scaffold_27089_1:0.007905,(H4_Rhizo_45_scaffold_39220_1:0.009148,H4_Bulk_Litter_23_scaffold_12118_1:1.0E-6)[&label=93]:1.0E-6)[&label=93]:0.028172)[&label=99]:0.139847,H2_Bulk_Litter_12_scaffold_6461_1:0.138199)[&label=55]:0.011483)[&label=85]:0.040889)[&label=88]:0.076385,(H2_Bulk_Litter_12_scaffold_14211_1:1.0E-6,H4_Bulk_46_scaffold_18371_1:1.0E-6)[&label=100]:0.185413)[&label=99]:0.347436)[&label=91]:0.521803,_seed_SZmix20674_Hubei_partiti_like_virus_53_len1688:0.076778)[&label=7]:0.040864,_seed_SZmix20834_Hubei_partiti_like_virus_54_len1705:0.195813)[&label=9]:0.108716,'AWV67005.1':0.299777)[&label=14]:0.096459)[&label=2]:1.0E-6)[&label=1]:0.124442,_seed_SZmix21556_Hubei_partiti_like_virus_55_len1932:0.414275)[&label=0]:0.082585)[&label=0]:0.036442)[&label=0]:0.039008)[&label=0]:0.014276,(H2_Rhizo_Litter_49_scaffold_60983_1:0.045505,H4_Bulk_Litter_22_scaffold_5772_1:0.235046)[&label=100]:0.736373)[&label=0]:0.047273)[&label=0]:0.069167)[&label=0]:0.015552)[&label=8]:0.109646)[&label=19]:0.088302)[&label=84]:0.634404)[&label=57]:0.229246)[&label=34]:0.140275,_seed_WHSFII2200_Wuhan_pillworm_virus_4_len2116:0.905231)[&label=18]:0.085704)[&label=43]:0.1855)[&label=100]:0.386708,_seed_BHJJX66797_Beihai_picobirna_like_virus_2_mito_coding_len1523:0.337122);
end;
begin figtree;
	set appearance.backgroundColorAttribute="Default";
	set appearance.backgroundColour=#ffffff;
	set appearance.branchColorAttribute="User selection";
	set appearance.branchColorGradient=false;
	set appearance.branchLineWidth=1.0;
	set appearance.branchMinLineWidth=0.0;
	set appearance.branchWidthAttribute="Fixed";
	set appearance.foregroundColour=#000000;
	set appearance.hilightingGradient=false;
	set appearance.selectionColour=#2d3680;
	set branchLabels.colorAttribute="User selection";
	set branchLabels.displayAttribute="Branch times";
	set branchLabels.fontName="Al Bayan";
	set branchLabels.fontSize=8;
	set branchLabels.fontStyle=0;
	set branchLabels.isShown=false;
	set branchLabels.significantDigits=4;
	set layout.expansion=366;
	set layout.layoutType="RECTILINEAR";
	set layout.zoom=0;
	set legend.attribute=null;
	set legend.fontSize=10.0;
	set legend.isShown=false;
	set legend.significantDigits=4;
	set nodeBars.barWidth=4.0;
	set nodeBars.displayAttribute=null;
	set nodeBars.isShown=false;
	set nodeLabels.colorAttribute="User selection";
	set nodeLabels.displayAttribute="label";
	set nodeLabels.fontName="Al Bayan";
	set nodeLabels.fontSize=8;
	set nodeLabels.fontStyle=0;
	set nodeLabels.isShown=true;
	set nodeLabels.significantDigits=4;
	set nodeShapeExternal.colourAttribute=null;
	set nodeShapeExternal.isShown=false;
	set nodeShapeExternal.minSize=10.0;
	set nodeShapeExternal.scaleType=Width;
	set nodeShapeExternal.shapeType=Circle;
	set nodeShapeExternal.size=4.0;
	set nodeShapeExternal.sizeAttribute=null;
	set nodeShapeInternal.colourAttribute=null;
	set nodeShapeInternal.isShown=false;
	set nodeShapeInternal.minSize=10.0;
	set nodeShapeInternal.scaleType=Width;
	set nodeShapeInternal.shapeType=Circle;
	set nodeShapeInternal.size=4.0;
	set nodeShapeInternal.sizeAttribute=null;
	set polarLayout.alignTipLabels=false;
	set polarLayout.angularRange=0;
	set polarLayout.rootAngle=0;
	set polarLayout.rootLength=100;
	set polarLayout.showRoot=true;
	set radialLayout.spread=0.0;
	set rectilinearLayout.alignTipLabels=false;
	set rectilinearLayout.curvature=0;
	set rectilinearLayout.rootLength=100;
	set scale.offsetAge=0.0;
	set scale.rootAge=1.0;
	set scale.scaleFactor=1.0;
	set scale.scaleRoot=false;
	set scaleAxis.automaticScale=true;
	set scaleAxis.fontSize=8.0;
	set scaleAxis.isShown=false;
	set scaleAxis.lineWidth=1.0;
	set scaleAxis.majorTicks=1.0;
	set scaleAxis.minorTicks=0.5;
	set scaleAxis.origin=0.0;
	set scaleAxis.reverseAxis=false;
	set scaleAxis.showGrid=true;
	set scaleBar.automaticScale=true;
	set scaleBar.fontSize=10.0;
	set scaleBar.isShown=true;
	set scaleBar.lineWidth=1.0;
	set scaleBar.scaleRange=0.0;
	set tipLabels.colorAttribute="User selection";
	set tipLabels.displayAttribute="Names";
	set tipLabels.fontName="Al Bayan";
	set tipLabels.fontSize=8;
	set tipLabels.fontStyle=0;
	set tipLabels.isShown=true;
	set tipLabels.significantDigits=4;
	set trees.order=false;
	set trees.orderType="increasing";
	set trees.rooting=false;
	set trees.rootingType="User Selection";
	set trees.transform=false;
	set trees.transformType="cladogram";
end;
```
