## Supplementary Data 1. Tree files for each viral family. for "Metatranscriptomic reconstruction reveals RNA viruses with the potential to shape carbon cycling in soil": RAxML_bipartitionsBranchLabels_Permutotetra.newick.tree

```
((_seed_HOU234589_Beihai_permutotetra_like_virus_2_len4208:0.29926531757652136134,_seed_ZCM16232_Hubei_permutotetra_like_virus_10_len4250:0.34173870656747368235):0.32573533675501609164[100],(((_seed_ref_AF282930_Thosea_asigna_virus:0.09428220077914825636,_seed_ref_NP_573541_Euprosterna_elaeasa_virus:0.11353878491576399612):0.43052752277397521308[99],(((_seed_SXSSP2568_Sanxia_water_strider_virus_19_len4981:0.48776935788623343448,_seed_ZCM21318_Hubei_permutotetra_like_virus_9_len5032:0.41811891946806717391):0.07537569859892330471[40],(_seed_insectZJ82042_Shuangao_permutotetra_like_virus_1_len2087:0.38805205370718975910,_seed_WHSWHC54546_Hubei_permutotetra_like_virus_8_len5117:0.41643463237675359956):0.09775111387366031135[49]):0.07760985229175022815[22],(((((_seed_QTM27196_Hubei_permutotetra_like_virus_7_len4928:0.73035362306087558970,(_seed_ref_YP_009182196_Daeseongdong_virus_2:0.26647862261769078573,(_seed_mosHB234479_Hubei_permutotetra_like_virus_11_len4775:0.27707467770385230121,_seed_ref_YP_003038595_Drosophila_A_virus:0.23725747867167348848):0.08114690501483634577[65]):0.08000454138281136440[51]):0.05722662966640801319[28],_seed_QCM123521_Hubei_permutotetra_like_virus_6_len5394:0.34766053410934188994):0.06695519771702951317[34],_seed_WHYY24053_Hubei_permutotetra_like_virus_5_len4886:0.42607022923393778058):0.18393546383149533829[93],(_seed_ref_YP_009179352_Aphis_glycines_virus_1:0.05172709524228462363,_seed_QTM26287_Hubei_permutotetra_like_virus_4_len4772:0.04347963630240333360):0.73194079464042904881[100]):0.08989566542175829456[38],((_seed_ref_AKH40283_Newfield_virus:0.25333828271931857490,_seed_spider127212_Hubei_permutotetra_like_virus_3_len4792:0.32189964836439810547):0.19962891317823339143[100],(_seed_WHYY23575_Wuhan_house_centipede_virus_9_len3563:0.23952425474672400796,(_seed_mosZJ32939_Hubei_permutotetra_like_virus_1_len4560:0.15205459357821823896,(_seed_SXSSP2461_Sanxia_permutotetra_like_virus_1_len4650:0.05408692846862708098,_seed_WHYY23891_Hubei_permutotetra_like_virus_2_len4697:0.05711120793442684557):0.13140714439235265387[100]):0.15263463550688308179[100]):0.12593571259437361110[94]):0.19562981870614673530[96]):0.05726260785237854284[27]):0.06525503376930275046[19]):0.14289941060670713346[57],(_seed_SCJXSX31686_Beihai_permutotetra_like_virus_1_len3238:0.91490922838604271661,_seed_BHTSS17969_Beihai_sphaeromadae_virus_4_len6096:0.75690167803434182936):0.25773656355649326999[76]):0.20170478477091485781[62],H2_Rhizo_Litter_8_scaffold_801_1:2.51991068007577734278);
```
