## Supplementary Data 1. Tree files for each viral family. for "Metatranscriptomic reconstruction reveals RNA viruses with the potential to shape carbon cycling in soil": RAxML_bipartitionsBranchLabels_Picorna-Calici.newick.tree

```
(_seed_BHTH16136_Beihai_barnacle_virus_4_len7612:0.7260447846366471,(((_seed_WZSBei69571_Wenzhou_picorna_like_virus_51_len12660:0.2971156935546144,((_seed_SHWC0209c12758_Shahe_isopoda_virus_2_len10297:0.29850328410557303,_seed_CJLX20820_Changjiang_picorna_like_virus_16_len10610:0.05632358113480951)93:0.971739889167953,_seed_SHWC0209c12784_Shahe_isopoda_virus_1_len10120:0.690949189866382)3:0.612829645517392)0:0.3882840569529158,(((_seed_ref_YP_009111312_Fisavirus_1:0.000001,_seed_SSZZ1726_Hubei_tetragnatha_maxillosa_virus_1_len8601:0.1385611580214423)65:0.14259590462441807,(_seed_JMYJCC71227_Jingmen_picorna_like_virus_len10069:0.4768823663820161,_seed_QTM26736_Hubei_picorna_like_virus_13_len8848:0.174903557352037)16:0.21481466536254246)2:0.000001,(((_seed_WHCCII13330_Wuhan_insect_virus_10_len9971:0.000001,(((H1_Rhizo_27_scaffold_103_1:0.000001,H1_Bulk_29_scaffold_26606_1:0.000001)98:0.28040579821335676,((((H4_Rhizo_45_scaffold_15710_1:0.0790128819717344,((H4_Bulk_46_scaffold_10_2:0.000001,_seed_SSZZ2530_Hubei_picorna_like_virus_66_len11931:1.091926462970596)19:0.48026518284041675,((_seed_WZRBX14225_Wenzhou_picorna_like_virus_36_len9667:0.12228537926726002,(_seed_BWBFG40791_Beihai_picorna_like_virus_56_len10548:0.15861912972119097,_seed_SZmix63518_Hubei_leech_virus_3_len8848:0.46875049294243)4:0.19737790635104613)1:0.15098871221109977,(((_seed_BHSC164089_Beihai_picorna_like_virus_39_len9206:0.646601098759219,((((((((H4_Rhizo_43_scaffold_10_2:0.000001,H4_Bulk_Litter_22_scaffold_3_2:0.000001)11:0.000001,H2_Rhizo_Litter_49_scaffold_57_2:0.000001)5:0.000001,(H2_Rhizo_33_scaffold_6578_1:0.000001,H2_Bulk_35_scaffold_20184_2:0.000001)56:0.000001)88:0.000001,H1_Rhizo_27_scaffold_21809_1:0.000001)87:0.000001,H1_Bulk_30_scaffold_9721_1:0.000001)26:0.12936971487478655,(((H3_Bulk_Litter_16_2071_1:0.000001,(H2_Bulk_Litter_11_5905_2:0.000001,H4_Bulk_Litter_23_scaffold_903_1:0.000001)8:0.000001)8:0.000001,H3_Bulk_42_scaffold_3010_1:0.000001)8:0.000001,H1_Bulk_28_FD_scaffold_346_1:0.000001)96:0.14734463752322924)60:0.2132300991849716,H3_Bulk_42_scaffold_129_1:0.000001)40:0.000001,_seed_WZSBei63630_Wenzhou_picorna_like_virus_30_len7282:1.1335722647081452)2:0.13000204526117987)0:0.12785960122600937,_seed_WZSBei69493_Wenzhou_picorna_like_virus_24_len8778:0.22940300565145666)0:0.14199674316129407,((_seed_WZFSL84024_Wenzhou_picorna_like_virus_49_len8916:0.000001,(_seed_BWBFG40859_Beihai_paphia_shell_virus_4_len9840:0.995269737279803,H1_Bulk_30_scaffold_546_1:0.9207692345314609)2:0.00638525050099048)1:0.011961312294255677,(((((H4_Rhizo_Litter_21_scaffold_33_1:0.000001,H2_Bulk_36_scaffold_13_1:0.000001)16:0.000001,H1_Bulk_Litter_5_scaffold_57_1:0.000001)7:0.000001,H1_Rhizo_26_FD_scaffold_37_1:0.000001)9:0.000001,H4_Rhizo_43_scaffold_24_1:0.000001)97:0.32562899494562103,((_seed_WZFSL85852_Wenzhou_picorna_like_virus_23_len9223:0.000001,((_seed_BHHQ137467_Beihai_picorna_like_virus_64_len8646:0.0740019473906326,(_seed_BHTSS17878_Beihai_picorna_like_virus_63_len8334:0.000001,_seed_ref_YP_392465_Schizochytrium_single_stranded_RNA_virus:0.000001)79:0.000001)81:0.08428168144732595,((_seed_BHBei74566_Beihai_picorna_like_virus_62_len8507:0.4613617776712786,_seed_BHBei55726_Beihai_picorna_like_virus_60_len8818:0.1829642521725452)6:0.06835976541693523,_seed_BHBei76813_Beihai_picorna_like_virus_61_len9113:0.17766922553837006)23:0.36096845058710514)6:0.305101254852465)0:0.07066637780251384,_seed_WZFSL83961_Wenzhou_picorna_like_virus_22_len8890:0.1425206720668566)0:0.13133147714507132)0:0.2988955117963119)0:0.12815608766616293)0:0.008059083246697796)0:0.11730662066247888)0:0.000001)0:0.0715880481565776,_seed_WLJQ102051_Wenling_picorna_like_virus_7_len7484:0.21326361591952647)0:0.018765832654131565,(((_seed_HOU149705_Beihai_picorna_like_virus_81_len7822:0.000001,(((_seed_WLJQ142924_Wenling_crustacean_virus_3_len9887:0.000001,(((_seed_ref_NP_044945_Drosophila_C_virus:0.000001,(_seed_WZFSL85846_Wenzhou_channeled_applesnail_virus_2_len10481:0.4705766800756539,((_seed_ref_AIY53985_Nilaparvata_lugens_C_virus:0.000001,'AIY53985.1':0.000001)20:0.000001,_seed_ref_NP_647481_Cricket_paralysis_virus:0.000001)64:0.000001)7:0.07544286682856338)5:0.000001,((_seed_BHZC37354_Beihai_picorna_like_virus_111_len9478:1.5280697009733686,_seed_ref_YP_009026377_Duck_picornavirus_GL12:0.000001)21:0.33271648258794606,_seed_WLJQ101491_Wenling_crustacean_virus_6_len9716:0.45656884065825043)1:0.302546173453468)0:0.14956316541258197,((_seed_ZCM21319_Hubei_orthoptera_virus_1_len9555:0.15440952063271673,((_seed_spider133521_Hubei_picorna_like_virus_45_len10929:0.30896158049198075,((_seed_SCM50248_Hubei_picorna_like_virus_36_len9856:0.07537101778855071,(_seed_QCM148994_Hubei_picorna_like_virus_34_len9266:0.000001,_seed_QTM27260_Hubei_picorna_like_virus_35_len9266:0.07077815377289554)68:0.07610695817624968)58:0.3906024264520793,(((((_seed_ref_NP_277061_Perina_nuda_virus:0.08186434559918254,((((_seed_ref_YP_008719809_Halyomorpha_halys_virus:0.000001,_seed_WHYCM1191_Hubei_picorna_like_virus_42_len9129:0.000001)99:0.2406734325535158,_seed_SHWC01c3694_Shahe_heteroptera_virus_2_len9893:0.25031288478912916)38:0.20267802870995233,(_seed_QTM27027_Hubei_picorna_like_virus_43_len9758:0.9812334588505083,_seed_insectZJ98124_Shuangao_insect_virus_12_len9854:0.000001)4:0.24694923832544102)0:0.251284039200514,_seed_ref_YP_009010984_Spodoptera_exigua_iflavirus_2:0.000001)0:0.08132733564386552)0:0.2456031784152497,(_seed_ref_YP_003622540_Slow_bee_paralysis_virus:0.7081533877858819,_seed_QTM161803_Hubei_odonate_virus_4_len9596:0.000001)13:0.22695013656040608)0:0.18508987754012374,_seed_arthropodmix14031_Hubei_picorna_like_virus_29_len10308:0.08236955306346694)0:0.18647649176240222,((((_seed_SXSSP2576_Sanxia_water_strider_virus_21_len10153:0.2766694996412449,(_seed_spider133995_Wuhan_spider_virus_2_len10305:0.16732797558979673,_seed_QTM26628_Hubei_picorna_like_virus_31_len8584:0.15030186318632488)63:0.24651720905414543)13:0.28555959152213006,(_seed_SXSSP2499_Sanxia_water_strider_virus_7_len10194:0.08339823407666547,_seed_fly116586_Wuhan_fly_virus_4_len9096:0.000001)57:0.000001)2:0.05074305164571591,(((_seed_WHLC897_Wuhan_coneheads_virus_1_len10179:0.14072793937349815,(_seed_WGML505798_Hubei_myriapoda_virus_1_len10283:0.4125272038723802,_seed_CC64511_Wuhan_insect_virus_13_len9733:0.10399705778935697)32:0.07427163747597909)28:0.07203204458633827,_seed_QTM27289_Hubei_picorna_like_virus_30_len6111:0.12903256017547982)28:0.35549679935813927,_seed_ref_YP_001285409_Brevicoryne_brassicae_picorna_like_virus:0.08085748621680011)4:0.08138779178976385)1:0.11922968612607399,((((_seed_spider128568_Hubei_picorna_like_virus_26_len8968:0.000001,((_seed_ref_YP_009010941_Laodelphax_striatella_honeydew_virus_1:0.000001,(((_seed_ref_YP_009002581_Antheraea_pernyi_iflavirus:0.000001,_seed_ref_YP_009116875_Thaumetopoea_pityocampa_iflavirus_1:0.000001)76:0.000001,_seed_ref_YP_009026409_Heliconius_erato_iflavirus:0.07310059124986168)61:0.08732065854021442,(_seed_ref_YP_008130309_Nilaparvata_lugens_honeydew_virus_2:0.08095530484614866,(_seed_WHYY20621_Hubei_picorna_like_virus_44_len9565:0.35467416771921734,(_seed_tick108426_Hubei_tick_virus_3_len9177:0.000001,(_seed_liyanpi109109_Bole_hyalomma_asiaticum_virus_1_len9035:0.000001,(_seed_tick109202_Hubei_tick_virus_1_len9487:0.19814247806311514,_seed_tick109131_Hubei_tick_virus_2_len9660:0.1343443443812813)11:0.010169185171697848)23:0.14881566152776404)79:0.5903980121338259)4:0.15527019097528427)4:0.10087673099820815)2:0.07867447358846924)0:0.11475229110991858,(_seed_ref_YP_008888537_Formica_exsecta_virus_2:0.000001,_seed_ref_NP_853560_Deformed_wing_virus:0.17371399041107072)40:0.000001)0:0.08639588903473783)2:0.08371568149375364,(_seed_ref_YP_008130310_Nilaparvata_lugens_honeydew_virus_3:0.3299402032007821,(_seed_QCM155345_Hubei_picorna_like_virus_27_len10184:0.15819345340134383,((_seed_SHWC01c3606_Shahe_heteroptera_virus_1_len10004:0.43005651259162114,_seed_QTM25882_Hubei_picorna_like_virus_32_len7696:0.197020346236763)38:0.3534578858417392,(_seed_QTM24820_Hubei_picorna_like_virus_28_len10061:0.2702516356387612,_seed_SSZZ3510_Hubei_tetragnatha_maxillosa_virus_2_len9758:0.2604052497573415)62:0.4289546048433266)2:0.000001)8:0.08782748810749297)1:0.000001)0:0.000001,(_seed_QTM74832_Hubei_odonate_virus_2_len10126:0.000001,_seed_QTM25153_Hubei_odonate_virus_3_len10046:0.000001)96:0.15865529931548927)0:0.0785899894480746,_seed_QCM131202_Hubei_coleoptera_virus_1_len10107:0.000001)0:0.000001)0:0.056440850012851485)0:0.052580047671739294,((((_seed_SCM51450_Hubei_picorna_like_virus_39_len8821:0.1694449357807386,_seed_SXSSP2580_Sanxia_water_strider_virus_8_len9166:0.000001)14:0.000001,((_seed_QTM27277_Hubei_odonate_virus_5_len9820:0.000001,(_seed_WHLC4784_Hubei_picorna_like_virus_37_len9789:0.000001,_seed_spider133826_Hubei_picorna_like_virus_38_len9837:0.000001)81:0.07129328072544983)77:0.15752384438867129,(((_seed_ref_NP_049374_Sacbrood_virus:0.1530395687592847,_seed_SSZZ94_Hubei_arthropod_virus_1_len9539:0.13868185350389606)13:0.1472932413704271,_seed_ref_YP_009140562_La_Jolla_virus:0.000001)6:0.16472209497156953,_seed_mosHB236488_Hubei_mosquito_virus_1_len9116:0.1513684321698836)1:0.000001)1:0.07435443950133092)5:0.08178448431396568,(_seed_WHYY23452_Hubei_picorna_like_virus_40_len8843:0.000001,_seed_QTM133099_Hubei_picorna_like_virus_41_len8962:0.4089645003043252)43:0.280370847783578)1:0.08531614988358083,_seed_QTM27281_Hubei_picorna_like_virus_33_len9659:0.08085586092482355)1:0.0783524909219091)0:0.000001)0:0.1856704428128193)0:0.07070371673813902,((_seed_QTM27139_Hubei_picorna_like_virus_15_len9542:0.000001,((_seed_ref_NP_733845_Aphid_lethal_paralysis_virus:0.000001,(_seed_beimix75770_Wenzhou_picorna_like_virus_48_len9585:0.3664961960727773,(_seed_ref_NP_042507_Rice_tungro_spherical_virus:0.1255024750527589,((_seed_ref_NP_944487_Raspberry_ringspot_virus:0.16071035606702555,((((_seed_spider113255_Hubei_picorna_like_virus_50_len11297:0.5837418001796264,_seed_ref_NP_620765_Tomato_ringspot_virus:0.5172917579302228)1:0.000001,((_seed_ref_YP_053925_Arabis_mosaic_virus:0.501247667391512,((_seed_ref_NP_620619_Cycas_necrotic_stunt_virus:0.3245259699239682,_seed_ref_NP_612604_Blackcurrant_reversion_virus:0.09111909129941598)24:0.000001,((_seed_ref_YP_008877634_Lamium_mild_mosaic_virus:0.10001046021739413,_seed_ref_NP_945134_Broad_bean_wilt_virus_1:0.1300062982679604)53:0.21110896036560423,_seed_ref_NP_619518_Cowpea_severe_mosaic_virus:0.08140555400773763)30:0.19520164424315034)11:0.000001)14:0.42231668469118944,_seed_ref_NP_919040_Tobacco_ringspot_virus:0.000001)8:0.12045927851762972)1:0.08698831963026254,((((H4_Rhizo_Litter_19_scaffold_224_1:1.5425438013175317,(_seed_BHZY60889_Beihai_mollusks_virus_2_len8468:0.15803040881670682,(_seed_ref_YP_009047193_Asterionellopsis_glacialis_RNA_virus:0.16152741107965696,_seed_WZRBX43164_Wenzhou_picorna_like_virus_10_len9143:0.000001)36:0.07862161572621673)20:0.000001)1:0.08800565327050336,(_seed_BHZC37269_Beihai_picorna_like_virus_32_len6048:0.000001,((_seed_BHNXC41347_Beihai_sipunculid_worm_virus_4_len8487:0.000001,_seed_BHNXC40527_Beihai_picorna_like_virus_35_len8915:0.000001)25:0.000001,_seed_HOU158088_Beihai_picorna_like_virus_34_len5391:0.000001)16:0.000001)73:0.000001)0:0.0755308257509375,((_seed_BWBFG40845_Beihai_picorna_like_virus_33_len8886:0.000001,((H2_Bulk_35_scaffold_24923_1:0.5742787144891377,_seed_BHZY60875_Beihai_picorna_like_virus_106_len9396:0.6600648615572808)16:0.378328397237242,(_seed_BHZC37445_Beihai_picorna_like_virus_31_len7432:0.000001,(((((_seed_WHSF7464_Hubei_picorna_like_virus_1_len9635:0.07726327858833315,(H1_Rhizo_Litter_3_21355_1:0.000001,H4_Bulk_46_scaffold_34627_1:0.000001)93:0.08098206962324817)34:0.000001,(_seed_BHNXC41439_Beihai_picorna_like_virus_27_len9411:0.000001,(((_seed_BHZY60695_Beihai_picorna_like_virus_28_len9559:0.000001,((_seed_ref_BAG30951_Chaetoceros_tenuissimus_RNA_virus_01:0.000001,_seed_ref_YP_002647032_Chaetoceros_socialis_f_radians_RNA_virus_01:0.30849808649077115)40:0.14303718285097045,(_seed_BHZY60459_Beihai_picorna_like_virus_24_len9665:0.09667115212131883,_seed_BHJJX20433_Beihai_picorna_like_virus_25_len7513:0.12686147434819794)70:0.28669871822255466)5:0.000001)10:0.066202851887037,_seed_ref_YP_006732323_Rhizosolenia_setigera_RNA_virus_01:0.000001)3:0.07003414093607674,_seed_BZL93356_Beihai_picorna_like_virus_26_len9864:0.38311300480799204)0:0.000001)18:0.3241711529150928)6:0.3813930249585713,(_seed_beimix73672_Wenzhou_picorna_like_virus_2_len8895:0.000001,(_seed_BHNXC40689_Beihai_sipunculid_worm_virus_1_len8879:0.3456832435194892,(_seed_SHWC13623_Shahe_picorna_like_virus_3_len8352:0.3220604653677013,_seed_SCJXSX39263_Beihai_picorna_like_virus_42_len9166:0.43587259729137795)5:0.15656194969068782)0:0.03778696721359509)0:0.000001)0:0.22377200134001463,_seed_BHNXC41483_Beihai_sipunculid_worm_virus_2_len9395:0.03567562460607654)0:0.1179935964030836,((((((_seed_ref_YP_004936170_Chocolate_lily_virus_A:0.09893266504144194,((_seed_ref_NP_620566_Satsuma_dwarf_virus:0.09054634098652237,(((H1_Rhizo_26_FD_scaffold_4138_2:0.000001,((H2_Rhizo_33_scaffold_748_1:0.000001,H3_Bulk_Litter_16_2659_1:0.000001)18:0.000001,H2_Bulk_Litter_10_scaffold_1550_1:0.000001)23:0.000001)88:0.000001,H4_Rhizo_43_scaffold_795_3:0.000001)66:0.3073864208403485,(((H2_Bulk_Litter_12_scaffold_37_2:0.000001,(H4_Rhizo_43_scaffold_9958_1:0.000001,H3_Rhizo_37_scaffold_1874_1:0.06688028190075546)39:0.06685656752132729)17:0.000001,H2_Rhizo_Litter_49_scaffold_16674_2:0.000001)47:0.000001,((H3_Rhizo_37_scaffold_46901_1:0.000001,H1_Bulk_28_FD_scaffold_4_2:0.000001)91:0.5764981167052525,(_seed_ref_YP_009230122_Marine_RNA_virus_PAL438:0.000001,(_seed_BHJJX25957_Beihai_picorna_like_virus_41_len9289:0.1908197243825729,_seed_BHNXC39087_Beihai_picorna_like_virus_40_len6214:0.774759278126604)7:0.029629922584056168)17:0.35610241698083556)1:0.2775910513189004)0:0.5828804504019125)0:0.000001)0:0.14006551049425653,_seed_ref_YP_654555_Black_raspberry_necrosis_virus:0.3006031582633586)0:0.04936688507060438)0:0.19587707484507355,((_seed_ref_NP_944776_Heterosigma_akashiwo_RNA_virus:0.4203958008393087,_seed_SHWC0209c12762_Shahe_arthropod_virus_1_len9324:0.3273078620426242)14:0.14979620758824908,(_seed_BHJJX25950_Beihai_picorna_like_virus_16_len8466:0.000001,_seed_WZSBei69560_Wenzhou_picorna_like_virus_3_len8452:0.000001)97:0.25914389074256494)9:0.0588679551391218)0:0.3091610981383077,_seed_WZSBei69430_Wenzhou_picorna_like_virus_9_len9171:0.000001)0:0.3347619973864351,(_seed_BHBJDX18749_Beihai_picorna_like_virus_43_len8935:0.29314195007666743,_seed_BHNXC41487_Beihai_sipunculid_worm_virus_3_len6134:0.07548576263059914)3:0.000001)0:0.07775952589627266,((_seed_spider133332_Hubei_picorna_like_virus_46_len10188:0.08696127518123209,(((_seed_WGML143182_Hubei_picorna_like_virus_76_len11219:0.3450532491321914,_seed_WHCC115343_Hubei_picorna_like_virus_77_len8961:0.000001)12:0.5573936977111877,'AMB17479.1':0.16845021532947158)0:0.000001,(H1_Bulk_Litter_5_scaffold_35841_1:0.000001,H3_Bulk_42_scaffold_13005_1:0.000001)99:0.3416547955297773)0:0.07239757339910202)0:0.1535940935576514,((((_seed_BWBFG38484_Beihai_paphia_shell_virus_2_len9512:0.000001,_seed_HOU158675_Beihai_picorna_like_virus_29_len9105:0.06783565992892449)89:0.4779563967656806,((_seed_YYSZX13554_Beihai_blue_swimmer_crab_virus_1_len12469:1.3304666497112478,((_seed_BHXG26415_Beihai_picorna_like_virus_113_len10929:0.1503898875069769,_seed_BHXG26692_Beihai_picorna_like_virus_112_len10676:0.000001)90:1.050920426058953,_seed_SHWC0209c11084_Shahe_picorna_like_virus_6_len8831:0.000001)12:0.3950379262407946)0:0.003751833530609261,_seed_SXXX37597_Sanxia_picorna_like_virus_6_len5770:0.000001)0:0.000001)0:0.34939427123276445,(_seed_CJLX30750_Changjiang_picorna_like_virus_5_len9183:0.5022799601476287,_seed_WZSLuoII97619_Wenzhou_picorna_like_virus_14_len8951:0.000001)9:0.0817758542260778)0:0.000001,((_seed_BHZC37433_Beihai_picorna_like_virus_45_len6098:0.000001,(_seed_BHJJX25939_Beihai_picorna_like_virus_36_len7848:0.29804592897597093,((_seed_BHZY60580_Beihai_picorna_like_virus_107_len8626:1.5906766836851176,_seed_CJLX30436_Changjiang_picorna_like_virus_2_len8349:0.000001)0:0.639232725938589,_seed_BHNXC41477_Beihai_picorna_like_virus_30_len9460:0.000001)0:0.2865173585298848)0:0.06618278974240255)0:0.05940907636366077,((_seed_BHXG26143_Beihai_picorna_like_virus_44_len8711:0.07393803705001467,(((_seed_CJLX29654_Changjiang_picorna_like_virus_4_len8923:0.15636068810172166,(_seed_BHZC37443_Beihai_picorna_like_virus_48_len9382:0.07994886420254499,((((_seed_BHZC36855_Beihai_picorna_like_virus_49_len8408:0.07853069386770883,_seed_SXXX36560_Sanxia_picorna_like_virus_9_len8114:0.14521063587568328)19:0.000001,((_seed_WZSBei68985_Wenzhou_picorna_like_virus_20_len8476:0.7108383742751805,(_seed_WHBL90007_Hubei_picorna_like_virus_4_len8604:0.06517348063286033,_seed_WHBL70549_Hubei_picorna_like_virus_5_len8763:0.000001)80:0.17752634593177774)0:0.000001,_seed_WHCC101453_Hubei_picorna_like_virus_3_len8824:0.000001)0:0.06920572057334784)1:0.07243240070650891,(((H4_Bulk_47_scaffold_761_1:0.4334939961160469,_seed_WZFSL74240_Wenzhou_picorna_like_virus_12_len9025:0.9431527352139542)15:0.5468983025208729,_seed_WZSLuoII97616_Wenzhou_picorna_like_virus_19_len10153:0.000001)4:0.7661161440026545,(H4_Rhizo_44_scaffold_11_2:0.000001,(H2_Bulk_35_scaffold_19799_1:0.0705798959771542,(_seed_WHBL73152_Hubei_picorna_like_virus_2_len9148:0.15052761154872396,'AGZ83339.2':0.000001)22:0.07155333111685014)4:0.000001)9:0.07107750924714651)0:0.000001)0:0.000001,_seed_SZmix20870_Hubei_leech_virus_4_len8267:0.07992232694172952)0:0.07044713296322946)0:0.08088623178251897)0:0.044157515931020797,(_seed_SCJXSX39359_Beihai_picorna_like_virus_47_len8920:0.07043818147448366,_seed_WZFSL67369_Wenzhou_picorna_like_virus_16_len6372:0.0710875749655262)11:0.000001)0:0.16282997880691497,((H1_Bulk_28_FD_scaffold_5_1:0.4448474089557841,((_seed_WLJQ101512_Wenling_picorna_like_virus_6_len10033:0.15303107915254088,(_seed_WZSLuoII91200_Wenzhou_picorna_like_virus_44_len10856:0.2399766213100305,((_seed_ref_YP_003065643_Salivirus_A:0.3405624759191417,_seed_ref_NP_740257_Bovine_kobuvirus:0.034213598703209946)43:0.29957540898401813,(H2_Rhizo_32_scaffold_4612_1:0.3838177379377621,_seed_ref_YP_003853286_Turdivirus_2:0.000001)3:0.05417086414067818)1:0.12566652079978624)0:0.22762935448400068)0:0.19315551570147615,_seed_SHWC0209c12741_Shahe_picorna_like_virus_4_len8853:0.000001)0:0.000001)0:0.14700745430901563,_seed_BHZC37388_Beihai_picorna_like_virus_46_len9153:0.13724377700148338)0:0.000001)0:0.000001)0:0.000001,_seed_ref_YP_001429583_Marine_RNA_virus_JP_B:0.14092597208968716)0:0.06532072897289076)0:0.0927206788156516)0:0.0876649080854408)0:0.000001)0:0.15912067379469885,_seed_BWBFG40783_Beihai_mollusks_virus_1_len9034:0.000001)0:0.0750090590059882)0:0.000001)0:0.08689592028527926)0:0.000001)0:0.08563622376828395,(_seed_ref_YP_009111336_Chaetoceros_tenuissimus_RNA_virus_type_II:0.000001,(((_seed_shrimp14534_Wenzhou_picorna_like_virus_18_len6682:0.17352465317950028,(((_seed_SXXX37883_Sanxia_picorna_like_virus_2_len9058:0.1823936516289848,(_seed_QTM27291_Hubei_picorna_like_virus_51_len8905:0.26746655436444566,_seed_SXXX37713_Sanxia_picorna_like_virus_1_len9301:0.08843660318039692)10:0.000001)13:0.2373812761009697,('AIS73137.1':0.18513048479356087,(((((((H4_Bulk_47_scaffold_8910_1:1.0257404826799226,_seed_BHBJDX18836_Beihai_picorna_like_virus_95_len7933:0.000001)1:0.5936998986918223,_seed_BHTSS18012_Beihai_sphaeromadae_virus_1_len9538:0.07115550999535536)0:0.3713945628599751,((_seed_SCM38770_Hubei_picorna_like_virus_57_len6387:0.000001,(((((H1_Rhizo_Litter_3_30491_1:1.4543352266434724,(_seed_CJLX30705_Changjiang_picorna_like_virus_17_len8034:0.000001,_seed_WZFSL80701_Wenzhou_picorna_like_virus_47_len8095:0.07908697572555301)95:0.21028030350341975)1:0.43448302800403305,_seed_SSZZ391_Hubei_picorna_like_virus_58_len9145:0.7897202728889647)0:0.1591643658646964,(((_seed_SSZZ3507_Hubei_picorna_like_virus_64_len9158:0.21163442519208164,(_seed_ref_YP_002790879_Solenopsis_invicta_virus_3:0.000001,(_seed_WHZM10126_Wuhan_insect_virus_12_len11094:0.07114274314827718,(_seed_WHYY18014_Wuhan_house_centipede_virus_3_len11226:1.3212992614976713,_seed_ZCM18544_Hubei_orthoptera_virus_3_len10327:0.12187054250352958)4:0.1767736070377408)1:0.06586668745936386)4:0.2621480631263813)3:0.1171739286126785,(_seed_ref_YP_004935365_Spodoptera_exigua_iflavirus_1:0.5930826863645695,_seed_ref_NP_620559_Infectious_flacherie_virus:0.26120139840068735)31:0.5743192622222324)1:0.3932998287359739,_seed_GCM10213_Hubei_earwig_virus_3_len13108:0.1884628726850499)0:0.000001)0:0.10156796224755382,(_seed_BHHZL10310_Beihai_sea_slater_virus_1_len9751:0.07914148317420544,_seed_BHZC37036_Beihai_picorna_like_virus_55_len8588:0.7713452247581785)35:0.3358409390684116)0:0.0767163737930403,(((_seed_ref_YP_009047190_Drosophila_immigrans_Nora_virus:0.16566920769161975,(_seed_ref_YP_009047186_Drosophila_subobscura_Nora_virus:0.000001,_seed_ref_YP_004849308_Nora_virus:0.000001)87:0.000001)58:0.06631512020627195,_seed_QTM11719_Hubei_odonate_virus_6_len12535:0.3112346706465372)89:0.8257353495035025,H4_Bulk_46_scaffold_6139_1:0.45696282054773096)2:0.2036917380998311)0:0.000001)0:0.21778332937495737,_seed_BHBei77093_Beihai_picorna_like_virus_58_len8411:0.46876144419212284)0:0.17572163735748703)0:0.000001,((_seed_HOU158314_Beihai_picorna_like_virus_96_len9324:0.3076255074961596,_seed_WGML147773_Hubei_picorna_like_virus_69_len11117:0.643743293685052)1:0.000001,_seed_SHWC13622_Shahe_picorna_like_virus_1_len8923:0.38203707396049325)1:0.2193204077384756)0:0.1846635694607066,(((_seed_ref_YP_415507_Kelp_fly_virus:0.3936544958420658,(H1_Rhizo_Litter_1_scaffold_9638_1:0.000001,H2_Rhizo_33_scaffold_31799_1:0.000001)98:0.2403599149651905)14:0.10257419531350465,_seed_WHLC4766_Wuhan_coneheads_virus_2_len11748:0.5155708055334021)5:0.000001,(_seed_BHBJDX18559_Beihai_picorna_like_virus_101_len7349:0.26046159604085783,_seed_CJLX22437_Changjiang_crawfish_virus_5_len9481:0.18151111904914075)45:0.2691748305045625)2:0.09539797019367668)0:0.3137242792148811,(_seed_QCM76287_Hubei_coleoptera_virus_2_len11748:0.21803138435506408,(H4_Bulk_Litter_23_scaffold_73_1:0.3837860459394493,_seed_WHYY32989_Wuhan_house_centipede_virus_2_len12965:0.9353090909145338)1:0.01523896739044428)0:0.000001)0:0.09908088894205491,((_seed_WZFSL74289_Wenzhou_picorna_like_virus_42_len7810:0.5719420724132522,((_seed_WLJQ103995_Wenling_picorna_like_virus_8_len9299:1.0117989315284275,(_seed_ref_YP_009140561_Thika_virus:0.24792047268024398,_seed_ref_YP_009140560_Kilifi_Virus:0.020124834391268998)41:0.30656842732864753)1:0.1402938350077596,_seed_ZCM19837_Hubei_picorna_like_virus_54_len11022:0.7965362136049583)0:0.000001)1:0.3918297577524159,_seed_GCM3912_Hubei_picorna_like_virus_53_len13389:0.27669712600381136)0:0.000001)0:0.31616428652400597)0:0.000001)0:0.0936014420299589,((_seed_BHJJX25619_Beihai_hermit_crab_virus_1_len9894:0.269435672002448,_seed_SHWC13542_Shahe_picorna_like_virus_5_len8658:0.000001)25:0.0794519952152104,((_seed_shrimp14504_Wenzhou_picorna_like_virus_7_len8794:0.0814005052361475,((_seed_SHWC0209c12507_Shahe_picorna_like_virus_2_len9272:0.000001,((_seed_WZSBei69487_Wenzhou_picorna_like_virus_32_len9319:0.17938820356948693,((_seed_BWBFG39274_Beihai_picorna_like_virus_23_len9069:0.000001,_seed_beimix75836_Wenzhou_picorna_like_virus_8_len8171:0.000001)91:0.08123095244673895,(_seed_HOU126951_Beihai_picorna_like_virus_22_len6975:0.000001,_seed_BHZY180716_Beihai_octopus_viurs_1_len9211:0.000001)78:0.000001)56:0.08143967397407526)15:0.000001,_seed_BHZY60822_Beihai_picorna_like_virus_21_len8817:0.16727587063809146)4:0.000001)30:0.08160734746721943,_seed_WZSBei69574_Wenzhou_picorna_like_virus_6_len9549:0.000001)5:0.000001)33:0.2759299103609054,_seed_WZFSL85493_Wenzhou_channeled_applesnail_virus_1_len8943:0.0797215052073188)14:0.0895711415702376)1:0.0777145569691049)0:0.0898243397901064)0:0.000001,((((_seed_BHNXC40556_Beihai_picorna_like_virus_2_len9983:0.22919960941316564,_seed_BHJJX24523_Beihai_picorna_like_virus_19_len8839:0.000001)33:0.07062122347584232,_seed_ref_YP_001429581_Marine_RNA_virus_JP_A:0.000001)18:0.03803304612582625,(_seed_BHZY60671_Beihai_picorna_like_virus_4_len9376:0.000001,(_seed_BHNXC41478_Beihai_picorna_like_virus_7_len9338:0.07464633491962491,(((_seed_BHBJDX18814_Beihai_picorna_like_virus_9_len8677:0.07418536943082987,(_seed_ref_YP_009230120_Marine_RNA_virus_PAL156:0.08831029549027303,(_seed_BHNXC41415_Beihai_picorna_like_virus_5_len9888:0.06870326247904934,_seed_SHWC0209c12710_Shahe_picorna_like_virus_7_len10076:0.40215862286826365)23:0.000001)20:0.06978086797332317)8:0.000001,(_seed_beimix75583_Wenzhou_picorna_like_virus_52_len8991:0.000001,(((_seed_SXXX36208_Sanxia_picorna_like_virus_3_len8903:0.000001,_seed_SXXX37816_Sanxia_picorna_like_virus_4_len7388:0.9440773469574353)27:0.4243497361547224,_seed_WHBL73048_Hubei_picorna_like_virus_6_len8749:0.4545817325946384)11:0.17747601921655587,(_seed_WZSLuoI85940_Wenzhou_picorna_like_virus_1_len8807:0.07136894883362466,_seed_BHZY60905_Beihai_picorna_like_virus_11_len9245:0.14574621331005755)24:0.000001)4:0.06974864111276524)3:0.07103879087864229)0:0.07042294955515427,_seed_BHNXC41284_Beihai_picorna_like_virus_6_len9429:0.0698323757773407)0:0.000001)1:0.16903273832139565)0:0.13315968099938402)0:0.0550049204761347,(((H3_Bulk_41_scaffold_3410_1:2.591051950263844,H4_Rhizo_Litter_19_scaffold_191_1:0.697940813119879)7:0.8154508497981974,_seed_BHHK130444_Beihai_picorna_like_virus_14_len9229:0.000001)0:0.07746461995927856,(_seed_BHBJDX18697_Beihai_picorna_like_virus_1_len9148:0.000001,_seed_BWBFG37850_Beihai_picorna_like_virus_15_len9076:0.000001)68:0.000001)0:0.07766299903397389)0:0.000001)0:0.000001,(((_seed_BHSC157282_Beihai_picorna_like_virus_18_len9186:0.16098118143274665,(((((_seed_SHWC0209c12767_Shahe_picorna_like_virus_14_len10324:0.09279780824054207,_seed_BHNXC41148_Beihai_picorna_like_virus_100_len9895:0.4537479686879129)4:0.0851186084367841,(((_seed_CJLX28786_Changjiang_picorna_like_virus_3_len9316:0.000001,(_seed_BHZC37272_Beihai_razor_shell_virus_1_len8628:0.0019477796035811679,_seed_BHZC37307_Beihai_razor_shell_virus_2_len8430:0.14093922421433192)56:0.31050411182299165)39:0.5347154389842705,_seed_SXXX37313_Sanxia_picorna_like_virus_7_len8592:0.12252463763374077)1:0.18772129546858007,(_seed_WZSBei69459_Wenzhou_picorna_like_virus_13_len9459:0.41217593403208586,_seed_WZFSL83389_Wenzhou_picorna_like_virus_11_len7094:0.000001)27:0.16425730948252681)0:0.000001)0:0.000001,_seed_SXXX34146_Sanxia_picorna_like_virus_5_len8673:0.385703058935845)0:0.1576725549205209,(((((((_seed_ref_YP_006543639_Swine_pasivirus_1:1.0271156802410646,(_seed_BHZY60909_Beihai_octopus_viurs_2_len9973:0.000001,(_seed_BWBFG40853_Beihai_paphia_shell_virus_3_len9521:0.28004205160942863,_seed_BHZY60922_Beihai_picorna_like_virus_122_len7981:0.4937822162467089)31:0.1708714487748848)60:0.25227258677518005)0:0.11855264079444527,_seed_WGML147056_Hubei_picorna_like_virus_67_len12379:0.19212805932018906)3:0.21237961433404884,_seed_BHNXC41492_Beihai_sipunculid_worm_virus_5_len12524:0.4789743897035663)0:0.10537833087665671,((_seed_WHWG56209_Hubei_picorna_like_virus_68_len10860:0.3594309978450214,(_seed_horsefly124179_Hubei_picorna_like_virus_17_len10234:0.5613089875714481,(_seed_BHTH16067_Beihai_picorna_like_virus_108_len13842:1.8707381718194673,_seed_SHWC0209c11951_Shahe_picorna_like_virus_12_len7849:0.000001)14:0.356901335896298)2:0.21316059523053887)0:0.370165349658488,_seed_BHBJDX18598_Beihai_picorna_like_virus_124_len8221:0.000001)0:0.24678380992929227)0:0.31803742300830606,_seed_WZFSL85549_Wenzhou_channeled_applesnail_virus_3_len8358:0.000001)0:0.028778842212234146,(_seed_BHCL81476_Beihai_picorna_like_virus_123_len10654:0.33808734017137,_seed_WZSBei23778_Wenzhou_picorna_like_virus_21_len7662:0.3650884052775769)2:0.2512529997109514)0:0.12746573159732666,_seed_WZFSL83776_Wenzhou_picorna_like_virus_39_len8215:0.000001)0:0.1785002958249713)0:0.1213899576621813,_seed_SCJXSX39422_Beihai_sesarmid_crab_virus_1_len8871:0.000001)0:0.000001)0:0.16746644151209722,(_seed_BHZY55665_Beihai_picorna_like_virus_17_len8733:0.000001,(_seed_SZmix21584_Hubei_leech_virus_2_len9074:0.000001,(_seed_CJLX30787_Changjiang_crawfish_virus_1_len9103:0.22615385815079492,_seed_WZSLuoI86003_Wenzhou_picorna_like_virus_4_len9345:0.3116204173257131)10:0.000001)18:0.1802295008940451)8:0.08245777362086137)0:0.10689722724377848,(((((_seed_BHJJX25607_Beihai_picorna_like_virus_20_len10091:0.000001,_seed_WZSLuoI84329_Wenzhou_picorna_like_virus_5_len9166:0.000001)68:0.000001,((_seed_CJLX40994_Changjiang_picorna_like_virus_13_len8410:0.5526424640308916,(_seed_BHNXC41489_Beihai_picorna_like_virus_54_len10040:0.5321834062850828,(_seed_BHNXC41443_Beihai_picorna_like_virus_53_len9949:0.5568095842854115,_seed_BHNXC41485_Beihai_picorna_like_virus_52_len10280:0.3124660762891889)32:0.12128863398081702)16:0.21856509565748272)0:0.1555028475922029,_seed_BWBFG40339_Beihai_paphia_shell_virus_1_len9887:0.000001)0:0.0731940412112504)0:0.07640830811121901,(_seed_WZSLuoI86017_Wenzhou_gastropodes_virus_1_len9309:0.0741398415321246,_seed_WLJQ101464_Wenling_picorna_like_virus_1_len9155:0.000001)37:0.07617765672605437)0:0.000001,(_seed_WZSLuoI83448_Wenzhou_picorna_like_virus_50_len8456:0.13003489427793902,_seed_BHNXC41454_Beihai_picorna_like_virus_8_len9273:0.05508131218343948)14:0.043152099313646275)0:0.000001,_seed_BHZC37435_Beihai_picorna_like_virus_13_len6192:0.16235263278768564)0:0.10573023920824287)0:0.054074036285645555)0:0.07685439851536824)0:0.09445679250308459)0:0.07397776172729742)0:0.000001,((_seed_ref_YP_001976147_Tomato_marchitez_virus:0.13476698116115315,((((H1_Bulk_Litter_6_scaffold_18401_1:0.000001,((H2_Rhizo_Litter_49_scaffold_1361_3:0.000001,(H3_Bulk_Litter_17_scaffold_2532_1:0.000001,(H2_Rhizo_Litter_7_scaffold_15036_1:0.000001,H2_Rhizo_Litter_9_11_1:0.000001)17:0.000001)13:0.000001)78:0.000001,(H2_Bulk_Litter_11_1115_2:0.000001,H1_Rhizo_Litter_1_scaffold_950_1:0.000001)40:0.000001)28:0.000001)15:0.16474036582845386,H3_Bulk_Litter_17_scaffold_14008_1:0.000001)1:0.000001,H2_Bulk_34_6_2:0.3069549053604401)1:0.16000615980974153,'AIM55450.1':0.000001)0:0.16335761935685866)0:0.028876741020637198,(_seed_BHSC167783_Beihai_picorna_like_virus_120_len9928:0.7206042727583366,_seed_QTM27117_Hubei_picorna_like_virus_81_len10315:0.6355955301003302)2:0.000001)0:0.059366401735124974)0:0.08361133323488357)0:0.08109246698362504,('AOX15251.1':0.2909150444509505,((_seed_ref_YP_227367_Strawberry_latent_ringspot_virus:0.1598400820030621,_seed_ref_YP_007697622_Arracacha_virus_B:0.4377099219488052)15:0.000001,_seed_ref_YP_081444_Cherry_rasp_leaf_virus:0.000001)18:0.000001)18:0.2603016840346113)0:0.08565698339923689)0:0.05652296548777258,((H1_Rhizo_Litter_2_scaffold_521_1:0.000001,H2_Rhizo_31_scaffold_17781_1:0.13171409224338504)91:0.8671796790455364,_seed_ref_NP_620468_Red_clover_mottle_virus:0.000001)9:0.12272081321630335)0:0.2086011838091517)0:0.12382103169185488)0:0.06769509564919485)0:0.09725669802954684,((_seed_BHHK118641_Beihai_picorna_like_virus_118_len9029:1.590749943270537,_seed_WGML112833_Hubei_picorna_like_virus_49_len9773:0.000001)10:0.40857459782511363,(_seed_QTM26191_Hubei_picorna_like_virus_14_len9435:0.2844447107273922,(_seed_WHCCII11871_Wuhan_insect_virus_33_len10232:0.000001,_seed_ref_NP_046155_Rhopalosiphum_padi_virus:0.14511236536718997)39:0.0024730525714904417)42:0.18477207411374508)1:0.17228361828122374)0:0.000001)0:0.0720224466390853,(_seed_BHJJX25970_Beihai_picorna_like_virus_87_len11435:0.10140913077707125,_seed_ref_NP_040958_Enterovirus_B:0.45924344456235744)3:0.15234369690002048)0:0.000001)0:0.07219476078305043)0:0.000001,_seed_ref_YP_009252204_Anopheles_C_virus:0.000001)0:0.000001)0:0.07488217011020115)0:0.06805377654567302,('ASM93979.1':0.000001,(('AYN75554.1':0.1960015266314814,_seed_WLJQ104117_Wenling_picorna_like_virus_2_len10000:0.000001)14:0.06801457209563555,_seed_WLJQ102135_Wenling_crustacean_virus_2_len8664:0.20764592105963686)1:0.000001)1:0.000001)0:0.06798926824815066,((((_seed_WLJQ100990_Wenling_picorna_like_virus_4_len8837:0.14601551743337104,(_seed_ref_NP_041008_Hepatitis_A_virus:0.4526594472916319,_seed_WZRBX39547_Wenzhou_picorna_like_virus_35_len9865:0.000001)2:0.000001)1:0.0764420598853306,((((((_seed_QTM27237_Hubei_picorna_like_virus_25_len9235:0.000001,(_seed_XZSJSC33555_Xinzhou_nematode_virus_2_len9547:0.24704706597988402,(_seed_CJLX30149_Changjiang_picorna_like_virus_1_len8729:0.5757854975188827,(_seed_BHZC37407_Beihai_picorna_like_virus_104_len6729:0.2669723248427385,_seed_BHBei77089_Beihai_picorna_like_virus_103_len6313:0.011008893304092382)83:0.6893205882646569)3:0.18665751520034224)0:0.14152567099122315)0:0.32510470933033364,(_seed_BHJJX25930_Beihai_picorna_like_virus_91_len9364:0.2291155339786215,'YP_009272812.1':0.18135790645590788)11:0.000001)0:0.19305628086790438,(((_seed_ref_NP_042288_Rhinovirus_A:0.30177101688344976,(((_seed_WZSBei69579_Wenzhou_picorna_like_virus_37_len9763:0.10243107577651855,(_seed_ref_NP_653151_Avian_encephalomyelitis_virus:0.19681199254806092,(_seed_GCM7473_Hubei_arthropod_virus_3_len9884:0.6897212326332811,_seed_BHZC37303_Beihai_picorna_like_virus_97_len6965:0.000001)9:0.33309582169527197)1:0.0692513565472801)0:0.08301536831235712,(((H2_Rhizo_31_scaffold_24835_1:0.7989717472966564,(((_seed_BHZC35144_Beihai_picorna_like_virus_102_len7273:0.20246875083509952,_seed_WZFSL83107_Wenzhou_picorna_like_virus_40_len8753:0.28608288842503526)60:0.16024618266323198,_seed_SHWC01c2975_Shahe_heteroptera_virus_4_len8739:0.000001)74:0.5328218405821543,(_seed_ref_YP_009026987_Atlantic_salmon_calicivirus:1.7828503375636773,_seed_WZFSL80064_Wenzhou_picorna_like_virus_41_len7967:0.000001)11:0.274651327434138)8:0.14931037002248626)12:0.43772367160750036,_seed_CPQY105740_Changping_earthworm_virus_1_len9339:0.10369353950325522)0:0.1491372027473048,_seed_BHXG26678_Beihai_mantis_shrimp_virus_3_len9599:0.000001)0:0.08840043575049172)0:0.08829073234986495,(('AMO03208.1':0.000001,_seed_SCM51289_Hubei_diptera_virus_1_len8860:0.000001)32:0.000001,'AYQ66681.1':0.000001)83:0.08107586387927856)0:0.000001)0:0.08104073920267929,_seed_shrimp14502_Wenzhou_picorna_like_virus_27_len8091:0.000001)0:0.08077616635782547,(((_seed_WHZM10185_Wuhan_insect_virus_11_len9805:0.08013950713993978,((((H4_Bulk_47_scaffold_15956_1:0.000001,(((_seed_WZSLuoI83635_Wenzhou_picorna_like_virus_38_len8755:0.9705561098966689,(_seed_SCJXSX39002_Beihai_sesarmid_crab_virus_2_len8351:0.000001,(_seed_WZSBei69068_Wenzhou_picorna_like_virus_45_len9581:0.7882678465379556,(_seed_WZSBei68749_Wenzhou_picorna_like_virus_54_len7500:0.36002053637021625,_seed_beimix75829_Wenzhou_bivalvia_virus_1_len11290:0.09061326158389882)85:0.6703745692929965)22:0.46220723962803323)9:0.021367364633646524)4:0.3342121147069159,(((_seed_mosZJ35497_Zhejiang_mosquito_virus_1_len9620:0.000001,(_seed_QTM27104_Hubei_picorna_like_virus_60_len9487:0.2350427036887508,_seed_SSZZ3471_Hubei_tetragnatha_maxillosa_virus_5_len9650:0.000001)29:0.14311248603256832)36:0.07367894754788207,(_seed_mosHB235903_Hubei_picorna_like_virus_61_len8681:0.08866475696950715,(_seed_insectZJ97544_Hubei_picorna_like_virus_63_len8940:0.000001,(_seed_spider133936_Hubei_picorna_like_virus_62_len8880:0.000001,(_seed_spider133744_Hubei_picorna_like_virus_59_len9035:0.43925020921321956,((H4_Rhizo_43_scaffold_4226_1:0.000001,H1_Rhizo_27_scaffold_13563_1:0.000001)95:0.612136715962774,(_seed_BHJP51916_Beihai_picorna_like_virus_57_len8518:0.8282128908867215,H4_Rhizo_Litter_19_scaffold_818_1:0.000001)25:0.15478658748541196)29:0.4829893369404452)4:0.33931245966077395)0:0.08068935006342315)3:0.16317455040493378)3:0.20201517427548144)6:0.28858027756824,((_seed_WLJQ79834_Wenling_crustacean_virus_4_len9291:0.7469816731426171,_seed_HWRTX12368_Beihai_picorna_like_virus_98_len6012:0.000001)3:0.2048923626053858,_seed_BHJJX22326_Beihai_picorna_like_virus_99_len6503:0.2104930380830048)2:0.3969701436340598)0:0.05140612315765836)0:0.13910872121143036,(((_seed_WHCC118065_Hubei_picorna_like_virus_65_len8941:0.000001,((_seed_BHXG26677_Beihai_picorna_like_virus_110_len9780:0.17361001064737014,_seed_YYSZX3390_Beihai_picorna_like_virus_109_len5358:0.34599707421106096)34:0.12066190698402846,_seed_WZFSL85813_Wenzhou_picorna_like_virus_46_len10473:0.9394391485540536)0:0.04595870863027951)2:0.33149988278783304,(H1_Bulk_Litter_5_scaffold_2672_2:0.7581461067808792,H4_Rhizo_43_scaffold_8187_1:0.35748103090460326)6:0.5518854451538928)0:0.5878193796014424,_seed_BHZY54174_Beihai_picorna_like_virus_125_len8546:0.5180652145834328)0:0.10487282303075585)0:0.11235569515665667)0:0.1166879307920734,_seed_WHSWHC143244_Wuhan_spirurian_nematodes_virus_1_len9961:0.000001)0:0.4543412987181359,_seed_BHHK130969_Beihai_picorna_like_virus_74_len8658:0.09365733856794911)0:0.000001,(_seed_BHHK126587_Beihai_picorna_like_virus_72_len9502:0.07827576020836702,((_seed_BHXG26494_Beihai_picorna_like_virus_71_len9350:0.000001,_seed_WZSLuoII93478_Wenzhou_picorna_like_virus_26_len9287:0.000001)37:0.000001,_seed_BHJJX25952_Beihai_picorna_like_virus_70_len9214:0.000001)56:0.000001)29:0.000001)0:0.0808904556267791)0:0.08328050765944806,((((((_seed_WHCCII10252_Hubei_picorna_like_virus_80_len6021:0.000001,_seed_WHSF6879_Hubei_picorna_like_virus_78_len9440:0.000001)91:0.06468360615112978,_seed_WHCCII12350_Hubei_picorna_like_virus_79_len9186:0.06887236411628894)80:0.5218744693852484,_seed_ref_NP_619734_Parsnip_yellow_fleck_virus:0.34883746097406476)6:0.4382360613070757,_seed_spider133889_Wuhan_spider_virus_3_len9421:0.11223923142668113)0:0.07815249221154907,((((_seed_WHYY21982_Hubei_picorna_like_virus_47_len10106:0.594977643076092,_seed_CJLX8819_Changjiang_crawfish_virus_4_len9512:0.2946026572801195)26:0.24483560676356664,_seed_SXSSP2367_Sanxia_water_strider_virus_9_len8687:0.07034904809386067)5:0.2193578787483581,_seed_WZSBei69577_Wenzhou_picorna_like_virus_29_len9459:0.08652693860924199)1:0.000001,(_seed_SHWC0209c12692_Shahe_picorna_like_virus_8_len8605:0.000001,((_seed_WLJQ103138_Wenling_crustacean_virus_5_len10528:0.4624448101580656,(_seed_BHBJDX18741_Beihai_shrimp_virus_2_len9896:0.000001,_seed_YYSZX16386_Beihai_picorna_like_virus_116_len10897:0.19749169479427042)88:0.22841314312967587)48:0.48329748389836524,_seed_BHHZL10411_Beihai_sea_slater_virus_2_len12775:0.000001)11:0.2028290735206575)4:0.09052993567105627)0:0.08447396336233925)0:0.08298710429888434,_seed_WZRBX42853_Wenzhou_picorna_like_virus_28_len10012:0.000001)0:0.000001)0:0.08232458275590115,_seed_SCM51353_Hubei_picorna_like_virus_16_len9101:0.000001)0:0.000001)0:0.07389861190753688)0:0.000001,(_seed_WHCC110739_Wuhan_arthropod_virus_3_len9956:0.49670403996042545,_seed_BHTH16053_Beihai_picorna_like_virus_84_len8143:0.000001)1:0.08403064288223216)0:0.07907530678576702,(((((H1_Rhizo_26_FD_scaffold_16499_1:0.20696885365422624,H1_Bulk_Litter_4_scaffold_17_1:0.2700204879201582)3:0.12030638507347735,(((H4_Rhizo_Litter_21_scaffold_1311_3:0.000001,H2_Bulk_35_scaffold_24867_1:0.000001)100:0.5529032203493571,H3_Bulk_Litter_16_1558_3:0.19134170838935471)7:0.000001,_seed_WGML147816_Hubei_myriapoda_virus_4_len12877:0.488718515276779)3:0.5865295851379964)0:0.13511691364305722,_seed_WHWG56524_Wuhan_millipede_virus_3_len10655:0.005729891785568597)0:0.09053839622399096,_seed_BHJJX25960_Beihai_picorna_like_virus_73_len9106:0.07912726190644825)0:0.07289287927694588,(_seed_ref_NP_066241_Acute_bee_paralysis_virus:0.08600855738099611,_seed_ref_YP_008888535_Formica_exsecta_virus_1:0.000001)68:0.1643543167895718)0:0.000001)0:0.07385040434683354,'YP_009388499.1':0.000001)0:0.000001)0:0.07468760762106541,((_seed_BHZC36213_Beihai_picorna_like_virus_80_len7927:0.20621830426114318,(((((_seed_YYSZX17728_Beihai_picorna_like_virus_82_len9386:0.000001,_seed_shrimp14323_Wenzhou_shrimp_virus_5_len8524:0.000001)76:0.06699102010877134,_seed_shrimp14546_Wenzhou_shrimp_virus_4_len8077:0.07687938545442918)15:0.000001,_seed_WLJQ102796_Wenling_picorna_like_virus_5_len8467:0.32807872253273374)1:0.000001,((_seed_BHBJDX18546_Beihai_picorna_like_virus_93_len10613:0.000001,_seed_WLJQ100015_Wenling_picorna_like_virus_3_len10236:0.000001)65:0.000001,(((((((H4_Bulk_48_scaffold_34_1:0.9986717019692568,H4_Bulk_46_scaffold_5882_1:0.498276079313154)0:0.000001,(((_seed_spider133854_Wuhan_spider_virus_4_len11652:0.35822945604265755,(_seed_WGML134035_Hubei_picorna_like_virus_70_len10429:0.18821564756527742,(H4_Bulk_Litter_22_scaffold_6_2:1.860481994875772,_seed_spider133937_Hubei_picorna_like_virus_71_len11260:0.000001)7:0.3726926040265601)2:0.11501246240599805)1:0.000001,_seed_spider133684_Wuhan_spider_virus_5_len11448:0.07070211923245573)4:0.17353054235752463,(((((H4_Bulk_Litter_24_scaffold_2841_1:0.018093782998231944,H4_Bulk_48_scaffold_1376_1:0.04489422991618319)98:4.103145577813739,((H4_Rhizo_Litter_19_scaffold_34691_1:0.000001,H4_Rhizo_Litter_21_scaffold_6330_1:0.000001)98:0.6831900642075617,H2_Bulk_Litter_12_scaffold_9721_1:0.000001)4:0.000001)5:1.648567073004731,(((H1_Bulk_30_scaffold_253_1:0.000001,H4_Rhizo_Litter_20_scaffold_292_3:0.000001)24:0.000001,H2_Rhizo_32_scaffold_1334_2:0.000001)19:0.000001,H1_Rhizo_27_scaffold_16179_1:0.000001)96:0.013526863536665878)1:0.5502678882708318,_seed_BHJP60437_Beihai_picorna_like_virus_119_len10859:0.2669932178914287)0:0.000001,_seed_spider133992_Hubei_picorna_like_virus_82_len11081:1.1019321042393786)0:0.1651407748144953)0:0.06254224515208584)0:0.08556867423360348,(_seed_spider122561_Wuhan_spider_virus_6_len10648:0.23352207835078254,_seed_WHSFII16052_Hubei_picorna_like_virus_72_len11507:0.3707972878433914)2:0.000001)0:0.08958242041593145,(((H4_Rhizo_Litter_21_scaffold_108_3:0.000001,H2_Rhizo_Litter_7_scaffold_24_1:0.000001)100:0.000001,(H4_Bulk_46_scaffold_77_2:1.3742249585183268,H4_Rhizo_45_scaffold_29227_1:0.6067721398282462)6:0.8956982316736193)0:0.45890338609753023,(_seed_BHBei75652_Beihai_picorna_like_virus_77_len8729:0.6721025744394806,(_seed_insectZJ96360_Shuangao_insect_virus_8_len12155:0.6193114300634068,H1_Bulk_Litter_4_scaffold_7279_2:0.23070111170227392)31:0.27433138607762597)1:0.1481802728876831)0:0.000001)0:0.19144501358777344,_seed_BHJP63029_Beihai_picorna_like_virus_117_len9450:0.435614803903678)0:0.09190018164063574,((_seed_BHXG23944_Beihai_mantis_shrimp_virus_4_len10177:0.000001,_seed_shrimp14434_Wenzhou_shrimp_virus_7_len10000:0.000001)30:0.000001,_seed_ref_YP_004063985_Mud_crab_dicistrovirus:0.000001)84:0.000001)0:0.10814410960456833,(_seed_BHXG25299_Beihai_mantis_shrimp_virus_5_len10256:0.000001,_seed_ref_NP_149057_Taura_syndrome_virus:0.07562627684427259)53:0.06748350385826196)0:0.000001)0:0.07080015023607178)0:0.000001,(_seed_BHWZXX14572_Beihai_picorna_like_virus_90_len9632:0.000001,_seed_shrimp14542_Wenzhou_shrimp_virus_6_len10331:0.000001)71:0.000001)0:0.06694572791337627)0:0.000001,_seed_BHHK129719_Beihai_picorna_like_virus_85_len9188:0.000001)0:0.000001)0:0.01965177611277724,_seed_BHWZXX15514_Beihai_picorna_like_virus_83_len9953:0.13470687671824244)0:0.049955668497576156)0:0.000001)0:0.000001,((((_seed_WZFSL80163_Wenzhou_picorna_like_virus_34_len8492:0.2909429928310301,_seed_BHJP52955_Beihai_picorna_like_virus_75_len10108:0.05475870705310726)12:0.036296062404346685,(_seed_BHBJDX17672_Beihai_shrimp_virus_1_len11489:0.000001,((H3_Bulk_Litter_16_13270_1:0.23550816142900732,_seed_BHBJDX16027_Beihai_picorna_like_virus_88_len7496:0.000001)4:0.07465527138675654,_seed_WZFSL75477_Wenzhou_picorna_like_virus_25_len8464:1.1468220520700267)0:0.000001)1:0.34890116504230306)0:0.2687844527067469,(((_seed_SXXX37884_Sanxia_atyid_shrimp_virus_2_len10400:0.18111657494686284,_seed_WHSF7327_Hubei_picorna_like_virus_7_len9615:0.09162051892871403)86:1.0459415247594377,(H3_Bulk_40_scaffold_9896_1:0.000001,H1_Rhizo_26_FD_scaffold_1771_1:0.000001)98:0.000001)5:0.28232766473663506,(((_seed_ref_YP_004782528_Bat_picornavirus_1:0.048047823974854076,(_seed_ref_NP_758809_Simian_sapelovirus_1:0.000001,((_seed_ref_NP_056820_Norwalk_virus:0.13269434233692134,(_seed_ref_YP_720001_Murine_norovirus_1:0.000001,(_seed_ref_YP_002905325_Calicivirus_pig_AB90_CAN:0.22303874496336462,(_seed_ref_YP_873922_Rabbit_vesivirus:0.05236060242916185,(_seed_ref_YP_022762_Sapovirus_Mc10:0.062475025579749044,(_seed_ref_NP_663315_Calicivirus_strain_NB:0.17902358730801637,(_seed_ref_YP_009028574_Goose_calicivirus:0.4990695795433595,_seed_ref_NP_062875_Rabbit_hemorrhagic_disease_virus:0.05273185048824036)29:0.18843262423549056)14:0.09275924304624805)12:0.15788549418258224)22:0.25346293457016866)1:0.3546357364162578)0:0.000001)54:0.8693065479258424,(_seed_WLJQ104209_Wenling_picorna_like_virus_9_len9041:1.5365164696359432,_seed_CJLX30633_Changjiang_picorna_like_virus_15_len9551:0.000001)7:1.1491212669099813)0:0.000001)0:0.15069389127532418)0:0.2110136456514038,_seed_ref_YP_004564600_Pigeon_picornavirus_B:0.14786077942921505)0:0.2477535833682305,(((_seed_SCJXSX38939_Beihai_picorna_like_virus_51_len10149:0.8463801943787361,_seed_WGML139652_Hubei_myriapoda_virus_3_len10896:0.000001)6:0.3637613533412809,(_seed_ref_YP_002956074_Cosavirus_A:0.000001,(_seed_BHZC37234_Beihai_picorna_like_virus_50_len7599:0.7222915412190414,(('AKE44318.1':0.19817995173697867,_seed_ref_YP_001210296_Saffold_virus:0.05738208870131345)60:0.24991232315238499,((_seed_ref_NP_658990_Foot_and_mouth_disease_virus_type_O:0.804204074690019,(_seed_QTM27271_Hubei_odonate_virus_1_len8313:0.4141100416778034,((_seed_BHZY60937_Beihai_picorna_like_virus_65_len8918:0.2529829596401987,_seed_WZSLuoI86086_Wenzhou_gastropodes_virus_2_len8926:0.000001)84:0.7044724761711896,H1_Rhizo_25_scaffold_68_1:0.2385494205872245)17:0.06193775175071714)2:0.3729447378542865)0:0.000001,_seed_ref_NP_653143_Porcine_teschovirus:0.000001)0:0.08215057119433311)0:0.000001)0:0.1795459678197293)0:0.08128023834254527)0:0.0758406244961769,(((_seed_WZFSL85504_Wenzhou_picorna_like_virus_15_len8610:0.4539678871388828,((((_seed_SXXX35540_Sanxia_picorna_like_virus_8_len7418:0.8116525042469807,_seed_BHZC37451_Beihai_picorna_like_virus_59_len9096:0.010362903855312133)33:0.6946838481929944,_seed_WHZHC35617_Hubei_picorna_like_virus_12_len9598:0.3377264115002241)1:0.36239999940104717,_seed_WHZHC53090_Hubei_picorna_like_virus_11_len8974:0.091734503501117)0:0.000001,(_seed_HOU158652_Beihai_picorna_like_virus_68_len7826:0.000001,_seed_HOU158647_Beihai_picorna_like_virus_69_len8407:0.07049607031988092)88:0.3932410733131766)0:0.27190416696532704)0:0.000001,(((H4_Bulk_48_scaffold_17714_1:0.7113353185449176,((_seed_SHWC0209c12638_Shahe_picorna_like_virus_9_len9126:0.08203887713621327,((_seed_SXXX37528_Sanxia_picorna_like_virus_10_len9596:1.1641733854037808,(_seed_ref_YP_610950_Homalodisca_coagulata_virus_1:0.000001,_seed_spider70066_Hubei_picorna_like_virus_23_len8554:0.000001)98:0.2244038386786098)1:0.10657974568662265,(((_seed_WHCC257917_Wuhan_arthropod_virus_2_len9867:0.000001,_seed_WGML142000_Hubei_picorna_like_virus_24_len8358:0.000001)78:0.000001,(_seed_ref_NP_620560_Himetobi_P_virus:0.000001,(_seed_ref_NP_620562_Triatoma_virus:0.000001,'NP_620562.1':0.000001)94:0.17997359422002823)46:0.07228466269284795)14:0.000001,(H2_Rhizo_32_scaffold_97_2:1.064028732790268,_seed_ref_NP_620564_Black_queen_cell_virus:0.000001)10:0.3954841579427093)1:0.039709134859728046)0:0.24362862911416538)0:0.07923835882804298,((((((_seed_SHWC13586_Shahe_picorna_like_virus_10_len8282:0.5334202366265082,'YP_009329819.1':0.000001)16:0.1881572366178066,H4_Bulk_46_scaffold_859_1:0.3759382051748936)3:0.1981180145216177,_seed_SXXX37589_Sanxia_atyid_shrimp_virus_3_len8772:0.000001)0:0.08110888638786395,((H4_Bulk_Litter_24_scaffold_35217_1:0.08789765988527343,(((H4_Rhizo_45_scaffold_64_2:0.000001,H2_Bulk_36_scaffold_9_2:0.000001)3:0.000001,((((H2_Bulk_34_22_1:0.000001,((H4_Rhizo_43_scaffold_172_1:0.000001,H4_Bulk_48_scaffold_815_1:0.000001)14:0.000001,H4_Bulk_Litter_24_scaffold_3121_1:0.000001)3:0.000001)0:0.000001,H4_Bulk_Litter_22_scaffold_18_1:0.000001)1:0.000001,H1_Bulk_Litter_6_scaffold_958_2:0.000001)2:0.000001,H1_Rhizo_27_scaffold_269_1:0.000001)2:0.000001)96:0.000001,(H1_Bulk_Litter_5_scaffold_1140_1:0.48288682733637955,_seed_BHHK79817_Beihai_picorna_like_virus_105_len8854:1.4618974257934045)3:0.000001)11:0.3851218958513005)0:0.000001,_seed_CJLX30646_Changjiang_picorna_like_virus_10_len8158:0.17098087915202953)0:0.08098931879017002)0:0.000001,(H1_Rhizo_Litter_3_2705_1:0.000001,H1_Bulk_Litter_6_scaffold_3240_1:0.000001)98:0.5464123898846287)0:0.15838978208041432,_seed_ref_NP_620555_Plautia_stali_intestine_virus:0.3331305816828358)0:0.000001)0:0.000001)0:0.09284902850826704,H1_Rhizo_Litter_1_scaffold_238_1:0.3785969508532787)0:0.0941400988260952,((_seed_SXXX24153_Sanxia_picorna_like_virus_12_len8518:0.1645584123771595,_seed_WZFSL76563_Wenzhou_picorna_like_virus_33_len8465:0.000001)25:0.07504159302209246,((((_seed_WHBL73090_Hubei_picorna_like_virus_21_len9312:0.000001,((_seed_BHWZXX15436_Beihai_picorna_like_virus_37_len8577:0.000001,(_seed_BHZC37430_Beihai_picorna_like_virus_38_len9359:0.9933053985715086,_seed_WZSLuoI86067_Wenzhou_picorna_like_virus_53_len9388:0.18782595575768202)1:0.000001)3:0.2902490231910271,((_seed_ref_NP_620557_Acyrthosiphon_pisum_virus:0.000001,(_seed_CJLX30496_Changjiang_crawfish_virus_6_len9744:0.08957759744724747,_seed_spider134013_Hubei_picorna_like_virus_55_len9795:0.08319227278106034)50:0.07904077068213766)73:0.17176028039061464,_seed_SCM49537_Hubei_picorna_like_virus_56_len10129:0.20106871970400597)73:0.6634163128391233)0:0.000001)0:0.0768925388066295,_seed_CJLX30672_Changjiang_picorna_like_virus_11_len8031:0.2761155420320476)0:0.000001,_seed_WGML146806_Hubei_picorna_like_virus_20_len8382:0.3183745519097707)0:0.14839555367739354,(((((((_seed_BHBei73249_Beihai_picorna_like_virus_78_len6599:0.000001,((_seed_SZmix17531_Hubei_picorna_like_virus_19_len7788:0.000001,(((H3_Rhizo_37_scaffold_423_1:0.000001,H1_Bulk_30_scaffold_14_1:0.000001)35:0.000001,H4_Bulk_46_scaffold_58360_1:0.000001)98:0.4447331747929084,((((H1_Bulk_29_scaffold_12151_1:0.000001,H2_Rhizo_Litter_49_scaffold_252_1:0.000001)19:0.000001,(H2_Rhizo_33_scaffold_1697_1:0.000001,H1_Rhizo_27_scaffold_5826_1:0.000001)27:0.000001)99:0.000001,(H4_Bulk_Litter_24_scaffold_28958_1:0.000001,H3_Rhizo_Litter_15_scaffold_7387_1:0.000001)68:0.000001)80:0.8267910468202437,(H4_Rhizo_Litter_19_scaffold_76231_1:0.000001,(H1_Rhizo_Litter_1_scaffold_10802_1:0.000001,H1_Rhizo_26_FD_scaffold_168_2:0.000001)94:0.000001)56:0.000001)8:0.38892892427450754)0:0.03287838981677105)0:0.0685811344086531,((('AWK77889.1':0.06260670139179769,(H4_Bulk_46_scaffold_4191_1:0.78503768872738,_seed_CJLX30780_Changjiang_picorna_like_virus_7_len8267:0.000001)8:0.09450078804970374)1:0.05104986687714419,(_seed_WZFSL72092_Wenzhou_picorna_like_virus_31_len8678:0.06473642149278458,((_seed_CJLX30786_Changjiang_crawfish_virus_3_len8404:0.000001,(_seed_CJLX30764_Changjiang_crawfish_virus_2_len8712:0.000001,_seed_CJLX30470_Changjiang_picorna_like_virus_6_len8489:0.000001)35:0.000001)28:0.000001,_seed_CJLX30776_Changjiang_picorna_like_virus_8_len8685:0.000001)53:0.000001)19:0.000001)1:0.06281892979253456,(((((((_seed_ref_YP_008083730_Sebokele_virus_1:0.0923004879366065,(_seed_BHZY60932_Beihai_picorna_like_virus_114_len10342:0.3107890264628388,_seed_BHHK131520_Beihai_picorna_like_virus_115_len10456:0.000001)51:0.2630845614405031)39:0.19859864682043415,(((_seed_ref_YP_001497152_Seal_picornavirus_type_1:0.6059917002755988,_seed_WZSBei69573_Wenzhou_picorna_like_virus_43_len7396:0.300391828403221)2:0.04360839977586295,_seed_ref_NP_046804_Human_parechovirus:0.000001)3:0.2321700605865793,_seed_ref_YP_008531322_eel_picornavirus_1:0.14784150670737617)2:0.000001)1:0.08040140743591362,((H2_Bulk_35_scaffold_3789_2:0.000001,_seed_SSZZ3380_Hubei_tetragnatha_maxillosa_virus_4_len9038:0.3387903943478241)0:0.329716021039796,_seed_ref_YP_007947990_Duck_hepatitis_A_virus_1:0.000001)0:0.1939343058440821)0:0.07416916204570967,_seed_ref_YP_008992026_Carp_picornavirus_1:0.000001)0:0.05803456565725895,_seed_ref_YP_006607894_Bluegill_picornavirus:0.21020538193056293)0:0.2686585722303292,('AVA30705.1':0.000001,H2_Rhizo_33_scaffold_45_1:0.44792984779437006)14:0.12098880240128995)0:0.18529049707932455,(_seed_BHBJDX18844_Beihai_picorna_like_virus_79_len9352:0.16954744244519304,(_seed_CJLX29953_Changjiang_picorna_like_virus_14_len9296:0.4540344819577413,((_seed_ref_YP_009026385_Tortoise_Rafivirus_A:0.21614686399812744,_seed_ref_YP_006576515_Turkey_gallivirus:0.08647336270959993)14:0.27322092991533165,_seed_ref_YP_007974220_Turkey_hepatitis_virus_2993D:0.131426876667593)1:0.12027909336864262)1:0.09919681208758924)1:0.03579067074107378)0:0.14024992715757456)0:0.000001)0:0.000001)0:0.000001,(_seed_QTM27298_Hubei_odonate_virus_7_len12045:0.7264026880666599,_seed_SHWC0209c12284_Shahe_picorna_like_virus_13_len8705:0.000001)22:0.7564572421610016)0:0.000001,_seed_SXXX37695_Sanxia_picorna_like_virus_11_len8342:0.06155995761539135)0:0.0656232568739945,(((H1_Bulk_28_FD_scaffold_140_1:0.000001,H2_Rhizo_Litter_8_scaffold_201_2:0.000001)53:0.5556551838055732,(((H4_Bulk_46_scaffold_1349_2:0.9457673542706981,H2_Bulk_Litter_11_8764_1:0.3709529810613059)12:0.5011783624774724,_seed_SHWC13613_Shahe_picorna_like_virus_11_len9082:0.18190650580160117)1:0.3180987697109616,((H3_Rhizo_Litter_14_scaffold_58_2:0.000001,(((H4_Bulk_47_scaffold_9_1:0.000001,(((H1_Rhizo_Litter_1_scaffold_1172_1:0.000001,H1_Bulk_Litter_6_scaffold_22_1:0.000001)12:0.000001,H2_Bulk_34_22225_1:0.000001)2:0.000001,H3_Rhizo_37_scaffold_765_1:0.000001)0:0.000001)0:0.000001,H2_Bulk_Litter_12_scaffold_72_2:0.000001)1:0.000001,H4_Rhizo_43_scaffold_235_2:0.000001)19:0.000001)93:0.000001,(H2_Bulk_Litter_11_46835_1:0.000001,H4_Bulk_Litter_22_scaffold_29153_2:0.000001)74:0.000001)78:0.27897631334117445)0:0.18794366390721784)0:0.000001,_seed_CJLX29956_Changjiang_picorna_like_virus_12_len8774:0.000001)0:0.2139385128528346)0:0.000001,_seed_CJLX26226_Changjiang_picorna_like_virus_9_len8652:0.1315548910056581)0:0.15195230910876845,_seed_ref_YP_009255227_Antarctic_picorna_like_virus_1:0.000001)0:0.1513183485867522,_seed_SXXX34014_Sanxia_picorna_like_virus_13_len8978:0.000001)0:0.06788271092003306)0:0.000001)0:0.14944208324245878)0:0.07764382648365942)0:0.1467424647108606,(_seed_WGML147749_Hubei_myriapoda_virus_2_len11178:0.000001,(_seed_BHHZL10364_Beihai_picorna_like_virus_121_len8621:0.24418629559797367,((_seed_WGML145097_Hubei_picorna_like_virus_75_len10123:0.675617659718541,_seed_WGML140238_Hubei_picorna_like_virus_73_len10912:0.0925141671473142)2:0.000001,_seed_WGML145648_Hubei_picorna_like_virus_74_len10959:0.45175809641246456)1:0.12816326224919905)0:0.000001)0:0.16247125378576754)0:0.000001)0:0.18837714807383055)0:0.06045464177611226)0:0.07521254198762328)0:0.000001,_seed_BHJP42036_Beihai_echinoderm_virus_1_len8175:0.21915551568786995)0:0.07044613928877208)0:0.06514984365511811,((_seed_WHSF7472_Hubei_picorna_like_virus_22_len8253:0.000001,(('AOC55077.1':0.000001,((H1_Rhizo_27_scaffold_1393_1:0.878608416598075,_seed_spider129651_Hubei_picorna_like_virus_48_len9702:0.18758842466196146)8:0.23122112982113396,_seed_SSZZ2994_Hubei_tetragnatha_maxillosa_virus_3_len9528:0.10823345402196871)2:0.06842486325734232)4:0.24575419313184188,((H3_Bulk_Litter_16_18070_1:0.000001,H3_Bulk_Litter_16_18578_1:0.000001)59:0.000001,H4_Bulk_47_scaffold_38_3:0.601008633905252)15:0.000001)0:0.22015498788927879)0:0.15097748882384376,_seed_QTM26408_Hubei_picorna_like_virus_18_len9478:0.2503251824294699)0:0.000001)0:0.05343682685307005)0:0.3059493201405292,_seed_WZSBei69283_Wenzhou_picorna_like_virus_17_len8127:0.000001)0:0.08346319459060592)0:0.34944251777688606,(_seed_shrimp14543_Wenzhou_shrimp_virus_8_len10445:0.7935509458523997,_seed_QTM27287_Hubei_picorna_like_virus_10_len8307:0.4112077631863382)4:0.000001)0:0.23476681235699992)0:0.2233830325864261,(_seed_QTM26755_Hubei_picorna_like_virus_9_len8799:0.000001,_seed_BHZY60873_Beihai_picorna_like_virus_67_len10122:0.40259355692679044)11:0.07265069351255171)0:0.000001,_seed_BHHQ76843_Beihai_picorna_like_virus_66_len9233:0.5263761523116557)0:0.07463132419907303)0:0.28238159876338287)0:0.000001,(_seed_QCM127295_Hubei_picorna_like_virus_52_len12608:0.8412081338401549,_seed_QTM27288_Hubei_picorna_like_virus_8_len9668:0.000001)10:0.0882098892252774)0:0.2687290659216597,H3_Rhizo_Litter_13_scaffold_2332_1:1.1353566007855687);
```
