## Supplementary Data 1. Tree files for each viral family. for "Metatranscriptomic reconstruction reveals RNA viruses with the potential to shape carbon cycling in soil": RAxML_bipartitionsBranchLabels_Qinvirus.newick.tree

```
(_seed_XZSJSC65579_Xinzhou_nematode_virus_3_RdRp_len5915:0.734000057697934,(((_seed_SCM49583_Hubei_Qinvirus_like_virus_1_RdRp_len5746:0.4254173288994463,_seed_WHCCII13252_Wuhan_insect_virus_15_RdRp_len5940:0.33274385475368096)100:0.334902275799315,(_seed_WZSLuoI86141_Wenzhou_qinvirus_like_virus_1_RdRp_len5949:0.7672872701083109,_seed_SXXX11646_Sanxia_Qinvirus_like_virus_1_RdRp_Ciliate_coding_len6585:1.0317076817247581)34:0.08665296038111636)30:0.03269723590605622,(((H1_Rhizo_Litter_3_998_1:0.3370670605191006,(H4_Bulk_46_scaffold_16626_1:0.3127023431278739,(H2_Bulk_Litter_12_scaffold_4072_1:0.10451191366100243,(H2_Bulk_Litter_12_scaffold_841_1:0.009619401388639925,H4_Bulk_Litter_24_scaffold_26701_1:0.009207677678897408)100:0.1498449961745809)91:0.13798558794584803)70:0.07899823238909587)100:1.7729442638336255,_seed_SCJXSX38901_Beihai_sesarmid_crab_virus_4_RdRp_len5639:0.4896694420806411)50:0.14169117824714927,(_seed_arthropodmix117161_Hubei_qinvirus_like_virus_2_len3627:0.8490555279807199,_seed_WZRBX42684_Wenzhou_qinvirus_like_virus_2_RdRp_len6186:0.7731658835256869)100:0.43918433259031)57:0.06995088826423812)72:0.13819210297344764,_seed_SHWC0209c11359_Shahe_qinvirus_like_virus_1_RdRp_len5924:0.9456994617450947);
```
