## Supplementary Data 1. Tree files for each viral family. for "Metatranscriptomic reconstruction reveals RNA viruses with the potential to shape carbon cycling in soil": RAxML_bipartitionsBranchLabels_Tombus-Noda.newick.tree

```
#NEXUS
begin taxa;
	dimensions ntax=573;
	taxlabels
	'ABP68684.1'
	'AHA86931.1'
	'ALD89104.2'
	'AQM49992.1'
	'ASM94017.1'
	'AVV62249.1'
	'BBH43061.1'
	H1_Bulk_28_FD_scaffold_105_2[&!color=#2bc700]
	H1_Bulk_28_FD_scaffold_1130_1[&!color=#2bc700]
	H1_Bulk_28_FD_scaffold_16_2[&!color=#2bc700]
	H1_Bulk_28_FD_scaffold_18038_2[&!color=#2bc700]
	H1_Bulk_28_FD_scaffold_3744_1[&!color=#2bc700]
	H1_Bulk_28_FD_scaffold_676_1[&!color=#2bc700]
	H1_Bulk_29_scaffold_10596_2[&!color=#2bc700]
	H1_Bulk_29_scaffold_13615_1[&!color=#2bc700]
	H1_Bulk_29_scaffold_4456_1[&!color=#2bc700]
	H1_Bulk_29_scaffold_8091_1[&!color=#2bc700]
	H1_Bulk_29_scaffold_8653_1[&!color=#2bc700]
	H1_Bulk_29_scaffold_945_1[&!color=#2bc700]
	H1_Bulk_29_scaffold_981_2[&!color=#2bc700]
	H1_Bulk_29_scaffold_99_2[&!color=#2bc700]
	H1_Bulk_30_scaffold_12226_1[&!color=#2bc700]
	H1_Bulk_30_scaffold_2697_1[&!color=#2bc700]
	H1_Bulk_30_scaffold_269_2[&!color=#2bc700]
	H1_Bulk_30_scaffold_3532_1[&!color=#2bc700]
	H1_Bulk_30_scaffold_435_2[&!color=#2bc700]
	H1_Bulk_30_scaffold_451_1[&!color=#2bc700]
	H1_Bulk_30_scaffold_5379_2[&!color=#2bc700]
	H1_Bulk_30_scaffold_86_2[&!color=#2bc700]
	H1_Bulk_30_scaffold_992_1[&!color=#2bc700]
	H1_Bulk_Litter_4_scaffold_10453_2[&!color=#2bc700]
	H1_Bulk_Litter_4_scaffold_12495_1[&!color=#2bc700]
	H1_Bulk_Litter_4_scaffold_3710_1[&!color=#2bc700]
	H1_Bulk_Litter_4_scaffold_5634_1[&!color=#2bc700]
	H1_Bulk_Litter_5_scaffold_10373_2[&!color=#2bc700]
	H1_Bulk_Litter_5_scaffold_14015_1[&!color=#2bc700]
	H1_Bulk_Litter_5_scaffold_15673_1[&!color=#2bc700]
	H1_Bulk_Litter_5_scaffold_2246_2[&!color=#2bc700]
	H1_Bulk_Litter_5_scaffold_288_3[&!color=#2bc700]
	H1_Bulk_Litter_5_scaffold_33063_2[&!color=#2bc700]
	H1_Bulk_Litter_5_scaffold_5333_1[&!color=#2bc700]
	H1_Bulk_Litter_6_scaffold_2171_2[&!color=#2bc700]
	H1_Bulk_Litter_6_scaffold_287_2[&!color=#2bc700]
	H1_Bulk_Litter_6_scaffold_3764_1[&!color=#2bc700]
	H1_Bulk_Litter_6_scaffold_7026_1[&!color=#2bc700]
	H1_Bulk_Litter_6_scaffold_8946_1[&!color=#2bc700]
	H1_Rhizo_25_scaffold_1420_1[&!color=#2bc700]
	H1_Rhizo_25_scaffold_15631_1[&!color=#2bc700]
	H1_Rhizo_25_scaffold_2419_2[&!color=#2bc700]
	H1_Rhizo_25_scaffold_7611_1[&!color=#2bc700]
	H1_Rhizo_25_scaffold_783_1[&!color=#2bc700]
	H1_Rhizo_26_FD_scaffold_2327_1[&!color=#2bc700]
	H1_Rhizo_26_FD_scaffold_3000_2[&!color=#2bc700]
	H1_Rhizo_26_FD_scaffold_3299_2[&!color=#2bc700]
	H1_Rhizo_26_FD_scaffold_7137_1[&!color=#2bc700]
	H1_Rhizo_27_scaffold_11877_1[&!color=#2bc700]
	H1_Rhizo_27_scaffold_181_1[&!color=#2bc700]
	H1_Rhizo_27_scaffold_889_1[&!color=#2bc700]
	H1_Rhizo_27_scaffold_9281_1[&!color=#2bc700]
	H1_Rhizo_Litter_1_scaffold_13249_1[&!color=#2bc700]
	H1_Rhizo_Litter_1_scaffold_13345_1[&!color=#2bc700]
	H1_Rhizo_Litter_1_scaffold_15421_2[&!color=#2bc700]
	H1_Rhizo_Litter_1_scaffold_1632_1[&!color=#2bc700]
	H1_Rhizo_Litter_1_scaffold_17646_1[&!color=#2bc700]
	H1_Rhizo_Litter_1_scaffold_5995_1[&!color=#2bc700]
	H1_Rhizo_Litter_1_scaffold_7548_1[&!color=#2bc700]
	H1_Rhizo_Litter_2_scaffold_129_2[&!color=#2bc700]
	H1_Rhizo_Litter_2_scaffold_20_3[&!color=#2bc700]
	H1_Rhizo_Litter_3_11933_1[&!color=#2bc700]
	H1_Rhizo_Litter_3_22791_1[&!color=#2bc700]
	H1_Rhizo_Litter_3_3738_1[&!color=#2bc700]
	H1_Rhizo_Litter_3_573_1[&!color=#2bc700]
	H1_Rhizo_Litter_3_8534_1[&!color=#2bc700]
	H2_Bulk_34_2389_1[&!color=#2bc700]
	H2_Bulk_34_3016_1[&!color=#2bc700]
	H2_Bulk_34_3080_2[&!color=#2bc700]
	H2_Bulk_34_4653_1[&!color=#2bc700]
	H2_Bulk_34_49137_1[&!color=#2bc700]
	H2_Bulk_34_5602_2[&!color=#2bc700]
	H2_Bulk_34_5849_1[&!color=#2bc700]
	H2_Bulk_35_scaffold_23673_1[&!color=#2bc700]
	H2_Bulk_35_scaffold_508_2[&!color=#2bc700]
	H2_Bulk_35_scaffold_522_1[&!color=#2bc700]
	H2_Bulk_35_scaffold_553_1[&!color=#2bc700]
	H2_Bulk_35_scaffold_741_2[&!color=#2bc700]
	H2_Bulk_35_scaffold_747_1[&!color=#2bc700]
	H2_Bulk_35_scaffold_7654_2[&!color=#2bc700]
	H2_Bulk_35_scaffold_786_3[&!color=#2bc700]
	H2_Bulk_35_scaffold_8258_1[&!color=#2bc700]
	H2_Bulk_35_scaffold_893_1[&!color=#2bc700]
	H2_Bulk_35_scaffold_9007_1[&!color=#2bc700]
	H2_Bulk_36_scaffold_1653_1[&!color=#2bc700]
	H2_Bulk_36_scaffold_4368_1[&!color=#2bc700]
	H2_Bulk_36_scaffold_5015_1[&!color=#2bc700]
	H2_Bulk_36_scaffold_5919_1[&!color=#2bc700]
	H2_Bulk_36_scaffold_600_2[&!color=#2bc700]
	H2_Bulk_36_scaffold_934_1[&!color=#2bc700]
	H2_Bulk_36_scaffold_9730_1[&!color=#2bc700]
	H2_Bulk_Litter_10_scaffold_3397_1[&!color=#2bc700]
	H2_Bulk_Litter_10_scaffold_4242_2[&!color=#2bc700]
	H2_Bulk_Litter_10_scaffold_7963_1[&!color=#2bc700]
	H2_Bulk_Litter_11_2037_1[&!color=#2bc700]
	H2_Bulk_Litter_11_967_1[&!color=#2bc700]
	H2_Bulk_Litter_12_scaffold_11872_1[&!color=#2bc700]
	H2_Bulk_Litter_12_scaffold_15115_1[&!color=#2bc700]
	H2_Bulk_Litter_12_scaffold_1511_1[&!color=#2bc700]
	H2_Bulk_Litter_12_scaffold_17286_1[&!color=#2bc700]
	H2_Bulk_Litter_12_scaffold_30012_2[&!color=#2bc700]
	H2_Rhizo_31_scaffold_12668_1[&!color=#2bc700]
	H2_Rhizo_31_scaffold_1360_1[&!color=#2bc700]
	H2_Rhizo_31_scaffold_1677_1[&!color=#2bc700]
	H2_Rhizo_31_scaffold_25639_1[&!color=#2bc700]
	H2_Rhizo_31_scaffold_3716_1[&!color=#2bc700]
	H2_Rhizo_31_scaffold_589_1[&!color=#2bc700]
	H2_Rhizo_31_scaffold_6253_1[&!color=#2bc700]
	H2_Rhizo_31_scaffold_7722_2[&!color=#2bc700]
	H2_Rhizo_31_scaffold_9191_1[&!color=#2bc700]
	H2_Rhizo_32_scaffold_2488_1[&!color=#2bc700]
	H2_Rhizo_32_scaffold_26828_1[&!color=#2bc700]
	H2_Rhizo_32_scaffold_31784_1[&!color=#2bc700]
	H2_Rhizo_32_scaffold_419_2[&!color=#2bc700]
	H2_Rhizo_32_scaffold_5695_1[&!color=#2bc700]
	H2_Rhizo_32_scaffold_6914_1[&!color=#2bc700]
	H2_Rhizo_33_scaffold_120028_1[&!color=#2bc700]
	H2_Rhizo_33_scaffold_128_3[&!color=#2bc700]
	H2_Rhizo_33_scaffold_1661_1[&!color=#2bc700]
	H2_Rhizo_33_scaffold_22733_1[&!color=#2bc700]
	H2_Rhizo_33_scaffold_23779_1[&!color=#2bc700]
	H2_Rhizo_33_scaffold_4413_2[&!color=#2bc700]
	H2_Rhizo_33_scaffold_5334_2[&!color=#2bc700]
	H2_Rhizo_33_scaffold_6421_1[&!color=#2bc700]
	H2_Rhizo_Litter_49_scaffold_15397_1[&!color=#2bc700]
	H2_Rhizo_Litter_49_scaffold_164565_1[&!color=#2bc700]
	H2_Rhizo_Litter_49_scaffold_33665_1[&!color=#2bc700]
	H2_Rhizo_Litter_7_scaffold_1747_2[&!color=#2bc700]
	H2_Rhizo_Litter_7_scaffold_19965_1[&!color=#2bc700]
	H2_Rhizo_Litter_7_scaffold_3602_1[&!color=#2bc700]
	H2_Rhizo_Litter_7_scaffold_4359_1[&!color=#2bc700]
	H2_Rhizo_Litter_7_scaffold_4533_2[&!color=#2bc700]
	H2_Rhizo_Litter_7_scaffold_461_2[&!color=#2bc700]
	H2_Rhizo_Litter_7_scaffold_6981_1[&!color=#2bc700]
	H2_Rhizo_Litter_8_scaffold_17971_2[&!color=#2bc700]
	H2_Rhizo_Litter_8_scaffold_2104_1[&!color=#2bc700]
	H2_Rhizo_Litter_8_scaffold_8526_2[&!color=#2bc700]
	H2_Rhizo_Litter_9_2155_1[&!color=#2bc700]
	H3_Bulk_40_scaffold_135_2[&!color=#2bc700]
	H3_Bulk_40_scaffold_27883_1[&!color=#2bc700]
	H3_Bulk_40_scaffold_786_2[&!color=#2bc700]
	H3_Bulk_40_scaffold_844_1[&!color=#2bc700]
	H3_Bulk_41_scaffold_1187_1[&!color=#2bc700]
	H3_Bulk_41_scaffold_23943_1[&!color=#2bc700]
	H3_Bulk_41_scaffold_31477_1[&!color=#2bc700]
	H3_Bulk_41_scaffold_4376_2[&!color=#2bc700]
	H3_Bulk_42_scaffold_12065_1[&!color=#2bc700]
	H3_Bulk_42_scaffold_1237_1[&!color=#2bc700]
	H3_Bulk_42_scaffold_1368_1[&!color=#2bc700]
	H3_Bulk_42_scaffold_1386_1[&!color=#2bc700]
	H3_Bulk_42_scaffold_15031_1[&!color=#2bc700]
	H3_Bulk_42_scaffold_3696_1[&!color=#2bc700]
	H3_Bulk_42_scaffold_9220_1[&!color=#2bc700]
	H3_Bulk_Litter_16_10757_1[&!color=#2bc700]
	H3_Bulk_Litter_16_19834_1[&!color=#2bc700]
	H3_Bulk_Litter_16_3859_1[&!color=#2bc700]
	H3_Bulk_Litter_16_462_2[&!color=#2bc700]
	H3_Bulk_Litter_16_515_2[&!color=#2bc700]
	H3_Bulk_Litter_16_5806_2[&!color=#2bc700]
	H3_Bulk_Litter_16_841_2[&!color=#2bc700]
	H3_Bulk_Litter_16_9370_1[&!color=#2bc700]
	H3_Bulk_Litter_17_scaffold_14654_2[&!color=#2bc700]
	H3_Rhizo_37_scaffold_10949_1[&!color=#2bc700]
	H3_Rhizo_37_scaffold_576_2[&!color=#2bc700]
	H3_Rhizo_37_scaffold_6692_1[&!color=#2bc700]
	H3_Rhizo_37_scaffold_8947_2[&!color=#2bc700]
	H3_Rhizo_37_scaffold_8947_3[&!color=#2bc700]
	H3_Rhizo_37_scaffold_9271_1[&!color=#2bc700]
	H3_Rhizo_Litter_13_scaffold_1084_2[&!color=#2bc700]
	H3_Rhizo_Litter_13_scaffold_1549_2[&!color=#2bc700]
	H3_Rhizo_Litter_13_scaffold_7547_1[&!color=#2bc700]
	H3_Rhizo_Litter_14_scaffold_748_2[&!color=#2bc700]
	H3_Rhizo_Litter_15_scaffold_1145_3[&!color=#2bc700]
	H3_Rhizo_Litter_15_scaffold_15155_1[&!color=#2bc700]
	H3_Rhizo_Litter_15_scaffold_15155_2[&!color=#2bc700]
	H3_Rhizo_Litter_15_scaffold_390_1[&!color=#2bc700]
	H4_Bulk_46_scaffold_188_2[&!color=#2bc700]
	H4_Bulk_46_scaffold_21401_2[&!color=#2bc700]
	H4_Bulk_46_scaffold_21505_1[&!color=#2bc700]
	H4_Bulk_46_scaffold_307_2[&!color=#2bc700]
	H4_Bulk_46_scaffold_408_1[&!color=#2bc700]
	H4_Bulk_47_scaffold_1237_1[&!color=#2bc700]
	H4_Bulk_47_scaffold_1713_1[&!color=#2bc700]
	H4_Bulk_47_scaffold_18292_1[&!color=#2bc700]
	H4_Bulk_47_scaffold_1966_1[&!color=#2bc700]
	H4_Bulk_47_scaffold_240_2[&!color=#2bc700]
	H4_Bulk_47_scaffold_2476_2[&!color=#2bc700]
	H4_Bulk_47_scaffold_29676_1[&!color=#2bc700]
	H4_Bulk_47_scaffold_3281_1[&!color=#2bc700]
	H4_Bulk_47_scaffold_653_1[&!color=#2bc700]
	H4_Bulk_47_scaffold_719_1[&!color=#2bc700]
	H4_Bulk_47_scaffold_7653_1[&!color=#2bc700]
	H4_Bulk_47_scaffold_7777_1[&!color=#2bc700]
	H4_Bulk_47_scaffold_8708_2[&!color=#2bc700]
	H4_Bulk_48_scaffold_2239_2[&!color=#2bc700]
	H4_Bulk_48_scaffold_3297_1[&!color=#2bc700]
	H4_Bulk_48_scaffold_43126_1[&!color=#2bc700]
	H4_Bulk_48_scaffold_61_1[&!color=#2bc700]
	H4_Bulk_48_scaffold_696_2[&!color=#2bc700]
	H4_Bulk_48_scaffold_923_2[&!color=#2bc700]
	H4_Bulk_Litter_22_scaffold_21820_1[&!color=#2bc700]
	H4_Bulk_Litter_22_scaffold_58505_1[&!color=#2bc700]
	H4_Bulk_Litter_22_scaffold_6001_1[&!color=#2bc700]
	H4_Bulk_Litter_23_scaffold_147_1[&!color=#2bc700]
	H4_Bulk_Litter_23_scaffold_17662_1[&!color=#2bc700]
	H4_Bulk_Litter_23_scaffold_21650_1[&!color=#2bc700]
	H4_Bulk_Litter_23_scaffold_2269_1[&!color=#2bc700]
	H4_Bulk_Litter_23_scaffold_2530_1[&!color=#2bc700]
	H4_Bulk_Litter_23_scaffold_258_1[&!color=#2bc700]
	H4_Bulk_Litter_23_scaffold_3438_2[&!color=#2bc700]
	H4_Bulk_Litter_23_scaffold_3850_1[&!color=#2bc700]
	H4_Bulk_Litter_23_scaffold_4368_2[&!color=#2bc700]
	H4_Bulk_Litter_23_scaffold_4592_1[&!color=#2bc700]
	H4_Bulk_Litter_23_scaffold_5230_1[&!color=#2bc700]
	H4_Bulk_Litter_23_scaffold_6313_1[&!color=#2bc700]
	H4_Bulk_Litter_23_scaffold_9212_1[&!color=#2bc700]
	H4_Bulk_Litter_24_scaffold_1554_2[&!color=#2bc700]
	H4_Bulk_Litter_24_scaffold_180_2[&!color=#2bc700]
	H4_Bulk_Litter_24_scaffold_1864_3[&!color=#2bc700]
	H4_Bulk_Litter_24_scaffold_217_1[&!color=#2bc700]
	H4_Bulk_Litter_24_scaffold_24167_2[&!color=#2bc700]
	H4_Bulk_Litter_24_scaffold_2874_2[&!color=#2bc700]
	H4_Bulk_Litter_24_scaffold_3133_2[&!color=#2bc700]
	H4_Bulk_Litter_24_scaffold_3777_1[&!color=#2bc700]
	H4_Bulk_Litter_24_scaffold_41928_1[&!color=#2bc700]
	H4_Bulk_Litter_24_scaffold_7549_1[&!color=#2bc700]
	H4_Bulk_Litter_24_scaffold_9344_1[&!color=#2bc700]
	H4_Rhizo_43_scaffold_11024_1[&!color=#2bc700]
	H4_Rhizo_43_scaffold_1232_1[&!color=#2bc700]
	H4_Rhizo_43_scaffold_1327_2[&!color=#2bc700]
	H4_Rhizo_43_scaffold_1567_2[&!color=#2bc700]
	H4_Rhizo_43_scaffold_2507_2[&!color=#2bc700]
	H4_Rhizo_43_scaffold_2771_2[&!color=#2bc700]
	H4_Rhizo_43_scaffold_3487_1[&!color=#2bc700]
	H4_Rhizo_43_scaffold_5380_1[&!color=#2bc700]
	H4_Rhizo_44_scaffold_14259_1[&!color=#2bc700]
	H4_Rhizo_44_scaffold_1558_2[&!color=#2bc700]
	H4_Rhizo_44_scaffold_16064_1[&!color=#2bc700]
	H4_Rhizo_44_scaffold_17072_1[&!color=#2bc700]
	H4_Rhizo_44_scaffold_3348_1[&!color=#2bc700]
	H4_Rhizo_44_scaffold_4125_2[&!color=#2bc700]
	H4_Rhizo_44_scaffold_651_1[&!color=#2bc700]
	H4_Rhizo_44_scaffold_7752_1[&!color=#2bc700]
	H4_Rhizo_45_scaffold_16715_1[&!color=#2bc700]
	H4_Rhizo_45_scaffold_200_1[&!color=#2bc700]
	H4_Rhizo_45_scaffold_28264_1[&!color=#2bc700]
	H4_Rhizo_Litter_19_scaffold_25273_1[&!color=#2bc700]
	H4_Rhizo_Litter_19_scaffold_3757_1[&!color=#2bc700]
	H4_Rhizo_Litter_19_scaffold_5561_1[&!color=#2bc700]
	H4_Rhizo_Litter_19_scaffold_7223_1[&!color=#2bc700]
	H4_Rhizo_Litter_19_scaffold_92_2[&!color=#2bc700]
	H4_Rhizo_Litter_19_scaffold_931_1[&!color=#2bc700]
	H4_Rhizo_Litter_20_scaffold_139597_1[&!color=#2bc700]
	H4_Rhizo_Litter_20_scaffold_149_2[&!color=#2bc700]
	H4_Rhizo_Litter_20_scaffold_19549_1[&!color=#2bc700]
	H4_Rhizo_Litter_20_scaffold_261_2[&!color=#2bc700]
	H4_Rhizo_Litter_20_scaffold_3369_1[&!color=#2bc700]
	H4_Rhizo_Litter_20_scaffold_4281_1[&!color=#2bc700]
	H4_Rhizo_Litter_20_scaffold_6327_1[&!color=#2bc700]
	H4_Rhizo_Litter_20_scaffold_7294_1[&!color=#2bc700]
	H4_Rhizo_Litter_20_scaffold_8501_1[&!color=#2bc700]
	H4_Rhizo_Litter_20_scaffold_9066_1[&!color=#2bc700]
	H4_Rhizo_Litter_21_scaffold_12530_1[&!color=#2bc700]
	H4_Rhizo_Litter_21_scaffold_15124_1[&!color=#2bc700]
	H4_Rhizo_Litter_21_scaffold_1555_1[&!color=#2bc700]
	H4_Rhizo_Litter_21_scaffold_27170_1[&!color=#2bc700]
	H4_Rhizo_Litter_21_scaffold_5046_1[&!color=#2bc700]
	'NP_037581.1'
	'NP_044732.1'
	'YP_007517174.1'
	'YP_009115495.1'
	'YP_009253998.1'
	_seed_BHBJDX12560_Beihai_noda_like_virus_24_len3184[&!color=#c70000]
	_seed_BHBJDX17825_Beihai_noda_like_virus_28_len3414[&!color=#c70000]
	_seed_BHBJDX18752_Beihai_tombus_like_virus_15_len3325[&!color=#c70000]
	_seed_BHBJDX18793_Beihai_shrimp_virus_6_RdRp_len2904[&!color=#c70000]
	_seed_BHHK108774_Beihai_noda_like_virus_27_len3148[&!color=#c70000]
	_seed_BHHK113658_Beihai_noda_like_virus_23_len3305[&!color=#c70000]
	_seed_BHHK128439_Beihai_tombus_like_virus_11_len5037[&!color=#c70000]
	_seed_BHHK130223_Beihai_noda_like_virus_14_len3240[&!color=#c70000]
	_seed_BHJJX49550_Beihai_noda_like_virus_11_RdRp_len3105[&!color=#c70000]
	_seed_BHJJX6144_Beihai_noda_like_virus_30_len3132[&!color=#c70000]
	_seed_BHNXC40905_Beihai_noda_like_virus_4_len3902[&!color=#c70000]
	_seed_BHNXC41455_Beihai_tombus_like_virus_2_len3737[&!color=#c70000]
	_seed_BHTH10280_Beihai_barnacle_virus_11_RdRp_len3086[&!color=#c70000]
	_seed_BHTH16144_Beihai_tombus_like_virus_19_len5695[&!color=#c70000]
	_seed_BHTSS17005_Beihai_sphaeromadae_virus_3_RdRp_len3095[&!color=#c70000]
	_seed_BHTSS17936_Beihai_tombus_like_virus_12_len6097[&!color=#c70000]
	_seed_BHTSS26432_Beihai_sphaeromadae_virus_2_len3518[&!color=#c70000]
	_seed_BHWZXX12837_Beihai_noda_like_virus_8_len3909[&!color=#c70000]
	_seed_BHWZXX15284_Beihai_tombus_like_virus_16_len4822[&!color=#c70000]
	_seed_BHWZXX15351_Beihai_tombus_like_virus_6_len2449[&!color=#c70000]
	_seed_BHWZXX15571_Beihai_tombus_like_virus_7_len3939[&!color=#c70000]
	_seed_BHWZXX15622_Beihai_noda_like_virus_29_len3168[&!color=#c70000]
	_seed_BHWZXX15658_Beihai_noda_like_virus_26_len3751[&!color=#c70000]
	_seed_BHWZXX2233_Beihai_noda_like_virus_7_len2541[&!color=#c70000]
	_seed_BHWZXX26411_Beihai_noda_like_virus_25_len3130[&!color=#c70000]
	_seed_BHWZXX9026_Beihai_noda_like_virus_6_len4315[&!color=#c70000]
	_seed_BHXG24422_Beihai_mantis_shrimp_virus_6_RdRp_len3209[&!color=#c70000]
	_seed_BHXG25071_Beihai_noda_like_virus_17_len3392[&!color=#c70000]
	_seed_BHZC33014_Beihai_tombus_like_virus_17_len5363[&!color=#c70000]
	_seed_BHZC37000_Beihai_tombus_like_virus_14_len5160[&!color=#c70000]
	_seed_BHZC37179_Beihai_noda_like_virus_9_len5277[&!color=#c70000]
	_seed_BHZC37212_Beihai_noda_like_virus_1_len3874[&!color=#c70000]
	_seed_BHZC37436_Beihai_tombus_like_virus_13_len4473[&!color=#c70000]
	_seed_BHZY54477_Beihai_tombus_like_virus_3_len5029[&!color=#c70000]
	_seed_BHZY56617_Beihai_noda_like_virus_15_len2527[&!color=#c70000]
	_seed_BHZY58393_Beihai_tombus_like_virus_9_len4382[&!color=#c70000]
	_seed_BHZY59908_Beihai_tombus_like_virus_10_len4836[&!color=#c70000]
	_seed_BHZY60039_Beihai_noda_like_virus_20_len5514[&!color=#c70000]
	_seed_BHZY60087_Beihai_noda_like_virus_3_len2872[&!color=#c70000]
	_seed_BHZY60456_Beihai_noda_like_virus_2_len5745[&!color=#c70000]
	_seed_BHZY60516_Beihai_tombus_like_virus_8_len3343[&!color=#c70000]
	_seed_BHZY60611_Beihai_tombus_like_virus_18_len5440[&!color=#c70000]
	_seed_BHZY60795_Beihai_noda_like_virus_12_len3158[&!color=#c70000]
	_seed_BHZY60825_Beihai_noda_like_virus_19_len5968[&!color=#c70000]
	_seed_BWBFG39999_Beihai_noda_like_virus_21_len3900[&!color=#c70000]
	_seed_BWBFG40757_Beihai_noda_like_virus_22_len5514[&!color=#c70000]
	_seed_CC74803_Hubei_noda_like_virus_5_len2984[&!color=#c70000]
	_seed_CJLX21588_Changjiang_tombus_like_virus_18_len4084[&!color=#c70000]
	_seed_CJLX21891_Changjiang_tombus_like_virus_10_len3776[&!color=#c70000]
	_seed_CJLX25258_Changjiang_tombus_like_virus_16_len3570[&!color=#c70000]
	_seed_CJLX26263_Changjiang_tombus_like_virus_1_len3008[&!color=#c70000]
	_seed_CJLX26767_Changjiang_tombus_like_virus_13_len3464[&!color=#c70000]
	_seed_CJLX27860_Changjiang_tombus_like_virus_12_len3675[&!color=#c70000]
	_seed_CJLX29643_Changjiang_crawfish_virus_7_len3919[&!color=#c70000]
	_seed_CJLX29920_Changjiang_tombus_like_virus_8_len4427[&!color=#c70000]
	_seed_CJLX30074_Changjiang_tombus_like_virus_22_len3608[&!color=#c70000]
	_seed_CJLX30236_Changjiang_tombus_like_virus_4_len3694[&!color=#c70000]
	_seed_CJLX30318_Changjiang_tombus_like_virus_14_len3456[&!color=#c70000]
	_seed_CJLX30495_Changjiang_tombus_like_virus_3_len4067[&!color=#c70000]
	_seed_CJLX30583_Changjiang_tombus_like_virus_15_len3639[&!color=#c70000]
	_seed_CJLX30677_Changjiang_tombus_like_virus_11_len3632[&!color=#c70000]
	_seed_CJLX30686_Changjiang_tombus_like_virus_17_len3791[&!color=#c70000]
	_seed_CJLX30692_Changjiang_tombus_like_virus_2_len3015[&!color=#c70000]
	_seed_CJLX30707_Changjiang_tombus_like_virus_6_len3540[&!color=#c70000]
	_seed_CJLX30731_Changjiang_tombus_like_virus_20_len4964[&!color=#c70000]
	_seed_CJLX30737_Changjiang_tombus_like_virus_9_len4230[&!color=#c70000]
	_seed_CJLX42586_Changjiang_tombus_like_virus_5_len3929[&!color=#c70000]
	_seed_CJLX49320_Changjiang_tombus_like_virus_7_len3875[&!color=#c70000]
	_seed_CJLX57318_Changjiang_tombus_like_virus_19_len3051[&!color=#c70000]
	_seed_CJLX8746_Changjiang_tombus_like_virus_21_len3932[&!color=#c70000]
	_seed_GCM10516_Hubei_noda_like_virus_26_len3233[&!color=#c70000]
	_seed_GCM76561_Hubei_tombus_like_virus_24_len2613[&!color=#c70000]
	_seed_HC16588_Hubei_noda_like_virus_18_len3017[&!color=#c70000]
	_seed_HC30049_Hubei_noda_like_virus_17_len3034[&!color=#c70000]
	_seed_HOU131178_Beihai_tombus_like_virus_5_len3611[&!color=#c70000]
	_seed_HOU155673_Beihai_noda_like_virus_16_len3040[&!color=#c70000]
	_seed_HOU157708_Beihai_horseshoe_crab_virus_1_RdRp_len3550[&!color=#c70000]
	_seed_HOU157766_Beihai_noda_like_virus_5_len4491[&!color=#c70000]
	_seed_HOU158094_Beihai_noda_like_virus_13_len3518[&!color=#c70000]
	_seed_HWRTX12795_Beihai_noda_like_virus_10_len3468[&!color=#c70000]
	_seed_JMYJCC11049_Jingmen_tombus_like_virus_2_len4100[&!color=#c70000]
	_seed_JMYJCC68055_Jingmen_tombus_like_virus_1_len4971[&!color=#c70000]
	_seed_QCM118690_Hubei_tombus_like_virus_40_len3559[&!color=#c70000]
	_seed_QTM161985_Hubei_noda_like_virus_13_len2799[&!color=#c70000]
	_seed_QTM162292_Hubei_noda_like_virus_15_len2876[&!color=#c70000]
	_seed_QTM19461_Hubei_noda_like_virus_25_len3281[&!color=#c70000]
	_seed_QTM24683_Hubei_noda_like_virus_14_len3023[&!color=#c70000]
	_seed_QTM25968_Hubei_odonate_virus_12_len4072[&!color=#c70000]
	_seed_QTM26695_Hubei_noda_like_virus_1_len2819[&!color=#c70000]
	_seed_QTM26784_Hubei_tombus_like_virus_22_len4268[&!color=#c70000]
	_seed_QTM26798_Hubei_tombus_like_virus_17_len3717[&!color=#c70000]
	_seed_QTM26991_Hubei_noda_like_virus_23_len3088[&!color=#c70000]
	_seed_QTM27120_Hubei_tombus_like_virus_26_len2286[&!color=#c70000]
	_seed_QTM27278_Hubei_tombus_like_virus_18_len4059[&!color=#c70000]
	_seed_SCJXSX39078_Beihai_tombus_like_virus_1_len4145[&!color=#c70000]
	_seed_SCM32007_Hubei_diptera_virus_16_len2746[&!color=#c70000]
	_seed_SCM95219_Hubei_diptera_virus_15_len2073[&!color=#c70000]
	_seed_SHWC01c3797_Shahe_tombus_like_virus_2_len3090[&!color=#c70000]
	_seed_SHWC0209c12685_Shahe_tombus_like_virus_1_len2824[&!color=#c70000]
	_seed_SHWC0209c16708_Shahe_isopoda_virus_5_len4371[&!color=#c70000]
	_seed_SSZZ1762_Hubei_tombus_like_virus_28_RdRp_len2539[&!color=#c70000]
	_seed_SSZZ1919_Hubei_noda_like_virus_11_len4180[&!color=#c70000]
	_seed_SSZZ3453_Hubei_tombus_like_virus_27_len2209[&!color=#c70000]
	_seed_SSZZ5803_Hubei_noda_like_virus_6_len2877[&!color=#c70000]
	_seed_SXSSP12445_Sanxia_tombus_like_virus_5_len2585[&!color=#c70000]
	_seed_SXSSP1704_Sanxia_water_strider_virus_17_len4369[&!color=#c70000]
	_seed_SXSSP1894_Sanxia_water_strider_virus_15_len3705[&!color=#c70000]
	_seed_SXSSP2544_Sanxia_tombus_like_virus_8_len2566[&!color=#c70000]
	_seed_SXSSP2565_Sanxia_water_strider_virus_14_len4175[&!color=#c70000]
	_seed_SXSSP2567_Sanxia_tombus_like_virus_7_len4557[&!color=#c70000]
	_seed_SXSSP2574_Sanxia_tombus_like_virus_6_len3284[&!color=#c70000]
	_seed_SXXX12565_Sanxia_noda_like_virus_1_len2699[&!color=#c70000]
	_seed_SXXX29202_Sanxia_tombus_like_virus_2_Ciliate_coding_len3557[&!color=#c70000]
	_seed_SXXX36383_Sanxia_tombus_like_virus_1_Ciliate_coding_len3446[&!color=#c70000]
	_seed_SXXX37381_Sanxia_tombus_like_virus_3_len2981[&!color=#c70000]
	_seed_SXXX37849_Sanxia_tombus_like_virus_9_len5094[&!color=#c70000]
	_seed_SXXX38069_Sanxia_water_strider_virus_16_len3108[&!color=#c70000]
	_seed_SXXX7002_Sanxia_tombus_like_virus_4_len3815[&!color=#c70000]
	_seed_SYJFC44697_Shayang_noda_like_virus_1_len3040[&!color=#c70000]
	_seed_SZmix18793_Hubei_noda_like_virus_20_len3657[&!color=#c70000]
	_seed_WGML125257_Hubei_tombus_like_virus_36_len4168[&!color=#c70000]
	_seed_WGML12775_Hubei_tombus_like_virus_6_len3770[&!color=#c70000]
	_seed_WGML136364_Hubei_tombus_like_virus_5_len3085[&!color=#c70000]
	_seed_WGML142106_Hubei_noda_like_virus_22_len3207[&!color=#c70000]
	_seed_WGML143241_Hubei_tombus_like_virus_3_len3663[&!color=#c70000]
	_seed_WGML145075_Hubei_noda_like_virus_3_len2891[&!color=#c70000]
	_seed_WGML146568_Hubei_tombus_like_virus_43_len5102[&!color=#c70000]
	_seed_WGML147612_Hubei_tombus_like_virus_4_len3833[&!color=#c70000]
	_seed_WGML3549_Hubei_tombus_like_virus_35_len3278[&!color=#c70000]
	_seed_WGML9144_Hubei_tombus_like_virus_39_len6453[&!color=#c70000]
	_seed_WHBL59860_Hubei_noda_like_virus_21_len3125[&!color=#c70000]
	_seed_WHBL63242_Hubei_tombus_like_virus_9_len3501[&!color=#c70000]
	_seed_WHBL67076_Hubei_tombus_like_virus_33_len4193[&!color=#c70000]
	_seed_WHBL69243_Hubei_tombus_like_virus_7_len5082[&!color=#c70000]
	_seed_WHBL69613_Hubei_tombus_like_virus_25_len4290[&!color=#c70000]
	_seed_WHBL70552_Hubei_noda_like_virus_2_len2775[&!color=#c70000]
	_seed_WHBL71139_Hubei_tombus_like_virus_32_len3477[&!color=#c70000]
	_seed_WHBL71803_Hubei_tombus_like_virus_12_len2495[&!color=#c70000]
	_seed_WHBL72297_Hubei_tombus_like_virus_37_len7304[&!color=#c70000]
	_seed_WHBL72336_Hubei_unio_douglasiae_virus_1_RdRp_len3215[&!color=#c70000]
	_seed_WHBL72570_Hubei_noda_like_virus_4_len6553[&!color=#c70000]
	_seed_WHBL72658_Hubei_unio_douglasiae_virus_2_len4431[&!color=#c70000]
	_seed_WHBL72681_Hubei_noda_like_virus_19_len4515[&!color=#c70000]
	_seed_WHBL72828_Hubei_tombus_like_virus_31_len4264[&!color=#c70000]
	_seed_WHBL73047_Hubei_tombus_like_virus_34_len5703[&!color=#c70000]
	_seed_WHBL73074_Hubei_noda_like_virus_24_len4231[&!color=#c70000]
	_seed_WHBL73106_Hubei_unio_douglasiae_virus_3_len4130[&!color=#c70000]
	_seed_WHCC112361_Hubei_tombus_like_virus_10_len3851[&!color=#c70000]
	_seed_WHCC113193_Hubei_noda_like_virus_7_len2900[&!color=#c70000]
	_seed_WHCC116238_Hubei_tombus_like_virus_8_len4326[&!color=#c70000]
	_seed_WHCCII10556_Wuhan_insect_virus_35_RdRp_len2222[&!color=#c70000]
	_seed_WHCCII13077_Wuhan_insect_virus_21_RdRp_len3735[&!color=#c70000]
	_seed_WHCCII13249_Hubei_tombus_like_virus_23_len3196[&!color=#c70000]
	_seed_WHCCII13322_Wuhan_insect_virus_20_len4975[&!color=#c70000]
	_seed_WHCCII13323_Hubei_tombus_like_virus_19_len4917[&!color=#c70000]
	_seed_WHLC5312_Hubei_noda_like_virus_8_RdRp_len3831[&!color=#c70000]
	_seed_WHLC5367_Hubei_noda_like_virus_9_RdRp_len3267[&!color=#c70000]
	_seed_WHSFII11317_Hubei_tombus_like_virus_11_len2724[&!color=#c70000]
	_seed_WHSFII19265_Hubei_tombus_like_virus_2_len5510[&!color=#c70000]
	_seed_WHWG56034_Hubei_tombus_like_virus_38_len3628[&!color=#c70000]
	_seed_WHWN54407_Hubei_tombus_like_virus_1_len5430[&!color=#c70000]
	_seed_WHYY18977_Hubei_tombus_like_virus_13_len5904[&!color=#c70000]
	_seed_WHYY21098_Hubei_tombus_like_virus_15_len4000[&!color=#c70000]
	_seed_WHYY37237_Wuhan_house_centipede_virus_6_RdRp_len3140[&!color=#c70000]
	_seed_WLJQ100551_Wenling_tombus_like_virus_4_len5321[&!color=#c70000]
	_seed_WLJQ102234_Wenling_noda_like_virus_1_len3126[&!color=#c70000]
	_seed_WLJQ103411_Wenling_noda_like_virus_2_len3057[&!color=#c70000]
	_seed_WLJQ104103_Wenling_tombus_like_virus_5_len4752[&!color=#c70000]
	_seed_WLJQ104192_Wenling_tombus_like_virus_1_len3348[&!color=#c70000]
	_seed_WLJQ104201_Wenling_noda_like_virus_3_len3102[&!color=#c70000]
	_seed_WLJQ104302_Wenling_tombus_like_virus_2_len4118[&!color=#c70000]
	_seed_WLJQ76752_Wenling_tombus_like_virus_3_len3908[&!color=#c70000]
	_seed_WLJQ84133_Wenling_noda_like_virus_4_len3015[&!color=#c70000]
	_seed_WZFSL15005_Wenzhou_tombus_like_virus_14_len5144[&!color=#c70000]
	_seed_WZFSL44625_Wenzhou_tombus_like_virus_7_len2790[&!color=#c70000]
	_seed_WZFSL57346_Wenzhou_tombus_like_virus_10_len4443[&!color=#c70000]
	_seed_WZFSL67420_Wenzhou_tombus_like_virus_5_len4112[&!color=#c70000]
	_seed_WZFSL70232_Wenzhou_tombus_like_virus_15_len4739[&!color=#c70000]
	_seed_WZFSL73727_Wenzhou_noda_like_virus_5_len3642[&!color=#c70000]
	_seed_WZFSL75166_Wenzhou_noda_like_virus_4_len5200[&!color=#c70000]
	_seed_WZFSL78689_Wenzhou_tombus_like_virus_16_len4467[&!color=#c70000]
	_seed_WZFSL78713_Wenzhou_tombus_like_virus_1_len2841[&!color=#c70000]
	_seed_WZFSL80420_Wenzhou_tombus_like_virus_13_len4264[&!color=#c70000]
	_seed_WZFSL80503_Wenzhou_tombus_like_virus_3_len2847[&!color=#c70000]
	_seed_WZFSL82820_Wenzhou_tombus_like_virus_17_len2696[&!color=#c70000]
	_seed_WZFSL84050_Wenzhou_tombus_like_virus_2_len2945[&!color=#c70000]
	_seed_WZFSL84432_Wenzhou_tombus_like_virus_12_len4884[&!color=#c70000]
	_seed_WZFSL84567_Wenzhou_noda_like_virus_1_len4588[&!color=#c70000]
	_seed_WZFSL85189_Wenzhou_tombus_like_virus_6_len5659[&!color=#c70000]
	_seed_WZFSL85309_Wenzhou_noda_like_virus_6_len3119[&!color=#c70000]
	_seed_WZRBX38997_Wenzhou_noda_like_virus_7_len3124[&!color=#c70000]
	_seed_WZRBX43276_Wenzhou_crab_virus_4_len4778[&!color=#c70000]
	_seed_WZSLuoI54252_Wenzhou_noda_like_virus_2_len3044[&!color=#c70000]
	_seed_WZSLuoI85212_Wenzhou_tombus_like_virus_9_len4947[&!color=#c70000]
	_seed_XZSJSC65582_Xinzhou_nematode_virus_7_len3243[&!color=#c70000]
	_seed_YYSZX13070_Beihai_noda_like_virus_18_len3220[&!color=#c70000]
	_seed_YYSZX17783_Beihai_tombus_like_virus_4_len5197[&!color=#c70000]
	_seed_ZCM21011_Hubei_orthoptera_virus_4_RdRp_len3025[&!color=#c70000]
	_seed_arthropodmix12988_Hubei_noda_like_virus_10_len2830[&!color=#c70000]
	_seed_beimix29339_Wenzhou_tombus_like_virus_18_len3883[&!color=#c70000]
	_seed_beimix38484_Wenzhou_bivalvia_virus_3_len5115[&!color=#c70000]
	_seed_beimix73523_Wenzhou_tombus_like_virus_8_len4683[&!color=#c70000]
	_seed_fly55787_Hubei_tombus_like_virus_42_len3668[&!color=#c70000]
	_seed_insectZJ65889_Shuangao_insect_virus_11_len2704[&!color=#c70000]
	_seed_insectZJ94204_Shuangao_noda_like_virus_1_len3278[&!color=#c70000]
	_seed_insectZJ94627_Shuangao_insect_virus_10_len2758[&!color=#c70000]
	_seed_insectZJ94961_Shangao_tombus_like_virus_1_len2299[&!color=#c70000]
	_seed_luteo_NC_002160_Barley_yellow_dwarf_virus_PAS[&!color=#c70000]
	_seed_luteo_NC_003056_Soybean_dwarf_virus[&!color=#c70000]
	_seed_luteo_NC_003369_Bean_leafroll_virus[&!color=#c70000]
	_seed_luteo_NC_003680_Barley_yellow_dwarf_virus_MAV[&!color=#c70000]
	_seed_luteo_NC_010806_Rose_spring_dwarf_associated_virus[&!color=#c70000]
	_seed_mosHB232766_Hubei_mosquito_virus_4_len4971[&!color=#c70000]
	_seed_mosZJ33874_Wenzhou_tombus_like_virus_11_len4958[&!color=#c70000]
	_seed_mosZJ34483_Hubei_noda_like_virus_12_len4727[&!color=#c70000]
	_seed_noda_NP_077730_Nodamura_virus[&!color=#c70000]
	_seed_noda_NP_599247_Striped_Jack_nervous_necrosis_virus[&!color=#c70000]
	_seed_noda_NP_620109_Pariacoto_virus[&!color=#c70000]
	_seed_noda_NP_689439_Boolarra_virus[&!color=#c70000]
	_seed_noda_NP_689444_Flock_house_virus[&!color=#c70000]
	_seed_noda_NP_919036_Macrobrachium_rosenbergii_nodavirus[&!color=#c70000]
	_seed_noda_YP_003288756_Barfin_flounder_nervous_necrosis_virus[&!color=#c70000]
	_seed_noda_YP_003288759_Tiger_puffer_nervous_necrosis_virus[&!color=#c70000]
	_seed_noda_YP_004207810_Penaeus_vannamei_nodavirus[&!color=#c70000]
	_seed_noda_YP_004221742_Santeuil_nodavirus[&!color=#c70000]
	_seed_noda_YP_053043_Black_beetle_virus[&!color=#c70000]
	_seed_noda_YP_611155_Redspotted_grouper_nervous_necrosis_virus[&!color=#c70000]
	_seed_others_AAY27743_Pieris_rapae_virus[&!color=#c70000]
	_seed_others_AIO11151_Mosinovirus[&!color=#c70000]
	_seed_others_AJR19138_Lake_Sinai_virus[&!color=#c70000]
	_seed_others_AKH40302_Craigies_Hill_virus[&!color=#c70000]
	_seed_others_AKH40306_Dansoman_virus[&!color=#c70000]
	_seed_others_ALV85423_Diaphorina_citri_associated_C_virus[&!color=#c70000]
	_seed_others_AMO03229_Corseley_virus[&!color=#c70000]
	_seed_others_AMO03244_Newington_virus[&!color=#c70000]
	_seed_others_YP_001911137_Chronic_bee_paralysis_virus[&!color=#c70000]
	_seed_others_YP_009011225_Anopheline_associated_C_virus[&!color=#c70000]
	_seed_shrimp14297_Wenzhou_noda_like_virus_3_len3129[&!color=#c70000]
	_seed_shrimp14425_Wenzhou_tombus_like_virus_4_len5558[&!color=#c70000]
	_seed_spider112003_Wuhan_spider_virus_9_len4059[&!color=#c70000]
	_seed_spider118341_Hubei_tombus_like_virus_14_len4303[&!color=#c70000]
	_seed_spider121926_Hubei_tombus_like_virus_21_len4633[&!color=#c70000]
	_seed_spider124630_Hubei_tombus_like_virus_29_len2550[&!color=#c70000]
	_seed_spider131362_Hubei_tombus_like_virus_20_len4854[&!color=#c70000]
	_seed_spider132818_Hubei_tombus_like_virus_30_len2328[&!color=#c70000]
	_seed_spider134060_Wuhan_spider_virus_8_len6216[&!color=#c70000]
	_seed_spider58816_Hubei_tombus_like_virus_16_len4401[&!color=#c70000]
	_seed_tombus_NC_001265_Carnation_mottle_virus[&!color=#c70000]
	_seed_tombus_NC_001469_Cucumber_necrosis_virus[&!color=#c70000]
	_seed_tombus_NC_001504_Melon_necrotic_spot_virus[&!color=#c70000]
	_seed_tombus_NC_001554_Tomato_bushy_stunt_virus[&!color=#c70000]
	_seed_tombus_NC_001777_Tobacco_necrosis_virus_A[&!color=#c70000]
	_seed_tombus_NC_001780_Saguaro_cactus_virus[&!color=#c70000]
	_seed_tombus_NC_001818_Galinsoga_mosaic_virus[&!color=#c70000]
	_seed_tombus_NC_001822_Leek_white_stripe_virus[&!color=#c70000]
	_seed_tombus_NC_002187_Japanese_iris_necrotic_ring_virus[&!color=#c70000]
	_seed_tombus_NC_002598_Panicum_mosaic_virus[&!color=#c70000]
	_seed_tombus_NC_003487_Tobacco_necrosis_virus_D[&!color=#c70000]
	_seed_tombus_NC_003500_Carnation_Italian_ringspot_virus[&!color=#c70000]
	_seed_tombus_NC_003530_Carnation_ringspot_virus_RNA_1[&!color=#c70000]
	_seed_tombus_NC_003532_Cymbidium_ringspot_virus[&!color=#c70000]
	_seed_tombus_NC_003535_Cowpea_mottle_virus[&!color=#c70000]
	_seed_tombus_NC_003608_Hibiscus_chlorotic_ringspot_virus[&!color=#c70000]
	_seed_tombus_NC_003627_Maize_chlorotic_mottle_virus[&!color=#c70000]
	_seed_tombus_NC_003633_Oat_chlorotic_stunt_virus[&!color=#c70000]
	_seed_tombus_NC_003756_Red_clover_necrotic_mosaic_virus_RNA_1[&!color=#c70000]
	_seed_tombus_NC_003806_Sweet_clover_necrotic_mosaic_virus_RNA_1[&!color=#c70000]
	_seed_tombus_NC_003821_Turnip_crinkle_virus[&!color=#c70000]
	_seed_tombus_NC_004452_Beet_black_scorch_virus[&!color=#c70000]
	_seed_tombus_NC_004725_Cucumber_Bulgarian_latent_virus[&!color=#c70000]
	_seed_tombus_NC_004995_Pea_stem_necrosis_virus[&!color=#c70000]
	_seed_tombus_NC_005985_Pelargonium_chlorotic_ring_pattern_virus[&!color=#c70000]
	_seed_tombus_NC_006939_Olive_mild_mosaic_virus[&!color=#c70000]
	_seed_tombus_NC_007017_Pelargonium_line_pattern_virus[&!color=#c70000]
	_seed_tombus_NC_007729_Maize_necrotic_streak_virus[&!color=#c70000]
	_seed_tombus_NC_007733_Angelonia_flower_break_virus[&!color=#c70000]
	_seed_tombus_NC_007816_Cucumber_leaf_spot_virus[&!color=#c70000]
	_seed_tombus_NC_009017_Nootka_lupine_vein_clearing_virus[&!color=#c70000]
	_seed_tombus_NC_009533_Maize_white_line_mosaic_virus[&!color=#c70000]
	_seed_tombus_NC_011108_Cocksfoot_mild_mosaic_virus[&!color=#c70000]
	_seed_tombus_NC_011643_Soybean_yellow_mottle_mosaic_virus[&!color=#c70000]
	_seed_tombus_NC_014967_Honeysuckle_ringspot_virus[&!color=#c70000]
	_seed_tombus_NC_015227_TGP_Carmovirus_1[&!color=#c70000]
	_seed_tombus_NC_020073_Moroccan_pepper_virus[&!color=#c70000]
	_seed_tombus_NC_020415_Rosa_rugosa_leaf_distortion_virus[&!color=#c70000]
	_seed_tombus_NC_022895_Yam_spherical_virus[&!color=#c70000]
	_seed_tombus_NC_026239_Elderberry_latent_virus[&!color=#c70000]
	_seed_tombus_NC_026240_Pelargonium_ringspot_virus[&!color=#c70000]
	_seed_umbra_NC_001726_Carrot_mottle_mimic_virus[&!color=#c70000]
	_seed_umbra_NC_003603_Groundnut_rosette_virus[&!color=#c70000]
	_seed_umbra_NC_003853_Pea_enation_mosaic_virus_2[&!color=#c70000]
	_seed_umbra_NC_004366_Tobacco_bushy_top_virus[&!color=#c70000]
	_seed_umbra_NC_011515_Carrot_mottle_virus[&!color=#c70000]
	_seed_umbra_NC_024808_Ethiopian_tobacco_bushy_top_virus[&!color=#c70000]
;
end;
begin trees;
	tree tree_1 = [&R] (_seed_BHTSS17005_Beihai_sphaeromadae_virus_3_RdRp_len3095:0.035535,((_seed_noda_NP_599247_Striped_Jack_nervous_necrosis_virus:0.017409,(_seed_noda_YP_611155_Redspotted_grouper_nervous_necrosis_virus:1.0E-6,(_seed_noda_YP_003288756_Barfin_flounder_nervous_necrosis_virus:1.0E-6,_seed_noda_YP_003288759_Tiger_puffer_nervous_necrosis_virus:1.0E-6)[&label=90]:0.022632)[&label=97]:0.046413)[&label=83]:0.064765,(_seed_BHTH10280_Beihai_barnacle_virus_11_RdRp_len3086:0.042231,((_seed_WLJQ102234_Wenling_noda_like_virus_1_len3126:0.13269,(((((_seed_BHZY60795_Beihai_noda_like_virus_12_len3158:0.226315,_seed_BHHK130223_Beihai_noda_like_virus_14_len3240:0.211816)[&label=35]:0.036733,(_seed_HOU158094_Beihai_noda_like_virus_13_len3518:0.241395,_seed_WLJQ103411_Wenling_noda_like_virus_2_len3057:0.170098)[&label=59]:0.071561)[&label=35]:0.057608,((_seed_BHXG25071_Beihai_noda_like_virus_17_len3392:0.212092,(_seed_SCM32007_Hubei_diptera_virus_16_len2746:0.250904,(_seed_QTM161985_Hubei_noda_like_virus_13_len2799:0.222749,_seed_others_AKH40302_Craigies_Hill_virus:0.174322)[&label=86]:0.087088)[&label=77]:0.173541)[&label=27]:0.113398,(((((_seed_HC30049_Hubei_noda_like_virus_17_len3034:0.033598,(_seed_SYJFC44697_Shayang_noda_like_virus_1_len3040:0.024882,_seed_HC16588_Hubei_noda_like_virus_18_len3017:0.012676)[&label=68]:0.042516)[&label=99]:0.482068,(_seed_QTM24683_Hubei_noda_like_virus_14_len3023:0.546094,(((H1_Rhizo_26_FD_scaffold_7137_1:2.147422,(_seed_WHBL73106_Hubei_unio_douglasiae_virus_3_len4130:1.120184,_seed_noda_YP_004221742_Santeuil_nodavirus:0.885917)[&label=65]:0.154983)[&label=4]:0.087912,(((H4_Rhizo_Litter_19_scaffold_92_2:1.667,((((H4_Bulk_Litter_24_scaffold_24167_2:0.560599,((((H1_Rhizo_26_FD_scaffold_3299_2:1.0E-6,(H2_Rhizo_Litter_7_scaffold_4533_2:1.0E-6,(H2_Bulk_35_scaffold_9007_1:1.0E-6,H4_Bulk_47_scaffold_7777_1:0.034414)[&label=59]:1.0E-6)[&label=40]:0.010972)[&label=99]:1.832597,H4_Rhizo_Litter_20_scaffold_149_2:0.285858)[&label=21]:0.304855,(H3_Bulk_Litter_16_10757_1:0.353945,((H4_Rhizo_45_scaffold_16715_1:1.0E-6,H2_Rhizo_31_scaffold_3716_1:1.0E-6)[&label=26]:1.716432,H3_Bulk_42_scaffold_1368_1:0.502134)[&label=2]:0.135254)[&label=1]:0.065461)[&label=1]:0.170473,((H1_Rhizo_Litter_1_scaffold_17646_1:1.0E-6,H4_Bulk_47_scaffold_2476_2:1.0E-6)[&label=100]:0.943425,((_seed_WHBL73047_Hubei_tombus_like_virus_34_len5703:1.827984,H2_Bulk_Litter_12_scaffold_15115_1:0.367209)[&label=7]:0.178273,H2_Bulk_Litter_11_2037_1:0.922203)[&label=0]:0.14418)[&label=0]:1.0E-6)[&label=0]:0.074986)[&label=0]:0.07872,(((H1_Rhizo_27_scaffold_181_1:1.577734,(H3_Bulk_40_scaffold_135_2:0.545501,(H4_Rhizo_43_scaffold_11024_1:0.535737,H2_Rhizo_33_scaffold_128_3:0.193693)[&label=24]:0.059438)[&label=69]:0.273988)[&label=44]:0.031694,((_seed_WZFSL78689_Wenzhou_tombus_like_virus_16_len4467:0.513142,H4_Bulk_Litter_24_scaffold_217_1:0.328337)[&label=74]:0.138906,((H1_Bulk_30_scaffold_2697_1:1.021776,(H4_Rhizo_45_scaffold_28264_1:1.0E-6,H4_Rhizo_44_scaffold_3348_1:1.0E-6)[&label=100]:0.107122)[&label=89]:0.237424,_seed_BHZC37000_Beihai_tombus_like_virus_14_len5160:0.307867)[&label=88]:0.460334)[&label=85]:0.610184)[&label=43]:0.389418,((H4_Bulk_Litter_23_scaffold_17662_1:0.39376,H4_Rhizo_Litter_20_scaffold_8501_1:0.280151)[&label=80]:0.172125,((H2_Bulk_34_2389_1:0.386344,(H1_Bulk_28_FD_scaffold_16_2:1.0E-6,H3_Bulk_42_scaffold_15031_1:1.0E-6)[&label=100]:0.392204)[&label=91]:0.475157,(H2_Bulk_35_scaffold_893_1:0.500541,H2_Rhizo_Litter_7_scaffold_19965_1:0.650921)[&label=97]:0.651471)[&label=20]:0.222452)[&label=6]:0.062975)[&label=0]:0.101925)[&label=0]:0.119593,(((_seed_QTM27120_Hubei_tombus_like_virus_26_len2286:0.92259,(_seed_SSZZ3453_Hubei_tombus_like_virus_27_len2209:0.252328,((_seed_others_ALV85423_Diaphorina_citri_associated_C_virus:0.251721,((_seed_insectZJ94961_Shangao_tombus_like_virus_1_len2299:0.011903,_seed_SSZZ1762_Hubei_tombus_like_virus_28_RdRp_len2539:0.052995)[&label=99]:0.256575,_seed_spider124630_Hubei_tombus_like_virus_29_len2550:0.214271)[&label=71]:0.106915)[&label=57]:0.097795,(_seed_spider132818_Hubei_tombus_like_virus_30_len2328:0.251402,((_seed_SXSSP2544_Sanxia_tombus_like_virus_8_len2566:0.264043,_seed_WHCCII10556_Wuhan_insect_virus_35_RdRp_len2222:0.090881)[&label=45]:0.020523,_seed_SCM95219_Hubei_diptera_virus_15_len2073:0.104034)[&label=55]:0.111608)[&label=62]:0.114758)[&label=44]:0.076765)[&label=75]:0.259559)[&label=76]:0.319664,(((((_seed_SHWC0209c16708_Shahe_isopoda_virus_5_len4371:0.38745,(_seed_others_AMO03229_Corseley_virus:0.612804,(_seed_WHBL72658_Hubei_unio_douglasiae_virus_2_len4431:0.199644,((_seed_mosHB232766_Hubei_mosquito_virus_4_len4971:0.039785,_seed_mosZJ33874_Wenzhou_tombus_like_virus_11_len4958:0.112824)[&label=80]:0.077637,_seed_WHYY21098_Hubei_tombus_like_virus_15_len4000:0.284182)[&label=53]:0.155092)[&label=42]:0.08668)[&label=32]:0.098769)[&label=20]:0.057829,_seed_SXSSP2565_Sanxia_water_strider_virus_14_len4175:0.223112)[&label=66]:0.378934,((_seed_GCM76561_Hubei_tombus_like_virus_24_len2613:1.135174,(_seed_WZFSL80420_Wenzhou_tombus_like_virus_13_len4264:0.792121,((_seed_CJLX21588_Changjiang_tombus_like_virus_18_len4084:0.245556,(_seed_BHZC37436_Beihai_tombus_like_virus_13_len4473:0.578204,_seed_WHBL69613_Hubei_tombus_like_virus_25_len4290:0.514666)[&label=43]:0.236807)[&label=41]:0.137044,_seed_WZFSL15005_Wenzhou_tombus_like_virus_14_len5144:0.389764)[&label=72]:0.095168)[&label=62]:0.12429)[&label=35]:0.12677,(((_seed_spider131362_Hubei_tombus_like_virus_20_len4854:0.248063,_seed_BHHK128439_Beihai_tombus_like_virus_11_len5037:0.089787)[&label=33]:0.097043,(_seed_spider121926_Hubei_tombus_like_virus_21_len4633:0.785679,_seed_WZFSL84432_Wenzhou_tombus_like_virus_12_len4884:0.50762)[&label=14]:0.017266)[&label=42]:0.122541,((_seed_BHTSS17936_Beihai_tombus_like_virus_12_len6097:0.493647,(H4_Bulk_46_scaffold_307_2:0.296217,(_seed_SXSSP2567_Sanxia_tombus_like_virus_7_len4557:0.038292,_seed_QTM26784_Hubei_tombus_like_virus_22_len4268:0.122515)[&label=97]:0.375404)[&label=91]:0.317692)[&label=22]:0.079163,(H1_Rhizo_Litter_3_11933_1:0.545964,(_seed_WHCCII13249_Hubei_tombus_like_virus_23_len3196:0.501886,(H2_Bulk_35_scaffold_747_1:1.0E-6,H2_Bulk_34_49137_1:1.0E-6)[&label=100]:0.214484)[&label=55]:0.140529)[&label=78]:0.297349)[&label=2]:0.086934)[&label=3]:0.119894)[&label=1]:0.077498)[&label=0]:0.046578,((((_seed_XZSJSC65582_Xinzhou_nematode_virus_7_len3243:0.384349,H1_Bulk_28_FD_scaffold_105_2:0.522137)[&label=74]:0.543506,(_seed_spider134060_Wuhan_spider_virus_8_len6216:0.730159,(_seed_HOU157708_Beihai_horseshoe_crab_virus_1_RdRp_len3550:0.585758,(_seed_WHYY18977_Hubei_tombus_like_virus_13_len5904:0.280131,_seed_spider118341_Hubei_tombus_like_virus_14_len4303:0.410074)[&label=30]:0.060488)[&label=60]:0.135451)[&label=52]:0.116915)[&label=5]:0.120071,((_seed_WLJQ76752_Wenling_tombus_like_virus_3_len3908:0.804119,_seed_WLJQ104302_Wenling_tombus_like_virus_2_len4118:0.350286)[&label=5]:0.136898,((_seed_BHZY58393_Beihai_tombus_like_virus_9_len4382:0.17307,_seed_BHZY59908_Beihai_tombus_like_virus_10_len4836:0.348121)[&label=66]:0.203302,(((H2_Rhizo_32_scaffold_5695_1:0.305264,_seed_CJLX30686_Changjiang_tombus_like_virus_17_len3791:0.342126)[&label=72]:0.108876,((((H1_Rhizo_Litter_1_scaffold_7548_1:0.371966,H2_Bulk_35_scaffold_23673_1:0.068876)[&label=55]:0.121146,(('ASM94017.1':0.283302,(H4_Bulk_47_scaffold_240_2:0.293919,((H2_Bulk_Litter_12_scaffold_11872_1:1.0E-6,H3_Bulk_Litter_16_515_2:1.0E-6)[&label=0]:0.011833,H1_Bulk_30_scaffold_269_2:1.0E-6)[&label=1]:0.096941)[&label=1]:0.084084)[&label=1]:0.076203,((H4_Bulk_Litter_24_scaffold_1864_3:1.0E-6,H4_Bulk_46_scaffold_188_2:1.0E-6)[&label=98]:0.072313,(H2_Rhizo_Litter_7_scaffold_461_2:1.0E-6,H4_Bulk_Litter_24_scaffold_180_2:0.011893)[&label=78]:0.05406)[&label=96]:0.183643)[&label=1]:0.071537)[&label=1]:0.112851,((((H2_Rhizo_31_scaffold_589_1:1.0E-6,H4_Bulk_Litter_24_scaffold_9344_1:1.0E-6)[&label=97]:0.206459,((H4_Bulk_Litter_24_scaffold_2874_2:0.659312,((_seed_BHZY60516_Beihai_tombus_like_virus_8_len3343:0.0402,_seed_WLJQ104192_Wenling_tombus_like_virus_1_len3348:0.032115)[&label=96]:0.321979,(((_seed_HOU131178_Beihai_tombus_like_virus_5_len3611:0.70106,_seed_WHBL71803_Hubei_tombus_like_virus_12_len2495:0.181839)[&label=42]:0.192526,(H2_Bulk_36_scaffold_600_2:1.0E-6,(H1_Bulk_30_scaffold_992_1:1.0E-6,H3_Rhizo_Litter_13_scaffold_1084_2:0.073185)[&label=59]:0.012034)[&label=83]:0.083427)[&label=14]:0.076503,_seed_BHWZXX15351_Beihai_tombus_like_virus_6_len2449:0.327856)[&label=15]:0.065308)[&label=16]:0.103959)[&label=11]:0.060397,((((((H3_Bulk_42_scaffold_9220_1:0.042603,H1_Rhizo_Litter_1_scaffold_13249_1:0.296211)[&label=96]:0.217924,(_seed_WZFSL70232_Wenzhou_tombus_like_virus_15_len4739:0.484844,(_seed_CJLX57318_Changjiang_tombus_like_virus_19_len3051:1.198796,_seed_WHBL71139_Hubei_tombus_like_virus_32_len3477:0.31725)[&label=57]:0.204873)[&label=44]:0.144577)[&label=89]:0.840385,((H2_Rhizo_31_scaffold_1677_1:1.0E-6,(H4_Bulk_47_scaffold_18292_1:1.0E-6,H4_Bulk_47_scaffold_29676_1:1.0E-6)[&label=13]:0.011535)[&label=34]:0.245134,((H1_Bulk_30_scaffold_3532_1:0.366544,((((H4_Rhizo_44_scaffold_17072_1:0.083765,'YP_009253998.1':0.150231)[&label=51]:0.077556,H4_Rhizo_44_scaffold_16064_1:0.340218)[&label=4]:1.0E-6,(((H2_Bulk_36_scaffold_5919_1:1.0E-6,((H3_Rhizo_37_scaffold_576_2:0.013875,H4_Bulk_46_scaffold_21505_1:1.0E-6)[&label=78]:1.0E-6,H2_Bulk_35_scaffold_8258_1:1.0E-6)[&label=72]:0.014815)[&label=94]:0.160507,((H4_Bulk_Litter_23_scaffold_5230_1:1.0E-6,(H3_Bulk_42_scaffold_1237_1:1.0E-6,((H3_Rhizo_37_scaffold_8947_3:1.0E-6,(((H3_Rhizo_37_scaffold_8947_2:1.0E-6,H3_Rhizo_Litter_15_scaffold_15155_2:1.0E-6)[&label=66]:1.0E-6,((H3_Bulk_Litter_16_9370_1:1.0E-6,(H3_Bulk_Litter_16_5806_2:0.178483,H4_Bulk_Litter_22_scaffold_6001_1:0.01051)[&label=1]:1.59E-4)[&label=0]:9.22E-4,H3_Rhizo_Litter_14_scaffold_748_2:1.0E-6)[&label=0]:1.0E-6)[&label=1]:0.010502,H3_Rhizo_Litter_15_scaffold_15155_1:1.0E-6)[&label=0]:4.8E-5)[&label=0]:2.14E-4,H4_Bulk_47_scaffold_7653_1:1.0E-6)[&label=0]:4.27E-4)[&label=2]:0.011339)[&label=4]:0.079144,H1_Bulk_Litter_6_scaffold_8946_1:1.0E-6)[&label=7]:0.127791)[&label=2]:0.053538,(H4_Bulk_Litter_24_scaffold_1554_2:0.221996,((((H4_Bulk_Litter_23_scaffold_2530_1:1.0E-6,H3_Rhizo_Litter_13_scaffold_1549_2:0.012223)[&label=3]:1.0E-6,H4_Bulk_47_scaffold_3281_1:1.0E-6)[&label=5]:8.8E-5,H4_Bulk_47_scaffold_8708_2:1.0E-6)[&label=44]:3.58E-4,H1_Rhizo_Litter_3_573_1:1.0E-6)[&label=91]:0.22387)[&label=27]:0.039264)[&label=1]:0.045989)[&label=1]:0.030024,((((H2_Rhizo_Litter_7_scaffold_1747_2:0.164106,(((H4_Bulk_Litter_23_scaffold_147_1:0.01243,(H1_Rhizo_26_FD_scaffold_2327_1:1.0E-6,H4_Bulk_47_scaffold_719_1:1.0E-6)[&label=38]:1.0E-6)[&label=61]:0.012748,(H4_Rhizo_Litter_19_scaffold_931_1:1.0E-6,(H1_Bulk_Litter_5_scaffold_14015_1:1.0E-6,H1_Rhizo_25_scaffold_7611_1:1.0E-6)[&label=9]:1.0E-6)[&label=56]:1.0E-6)[&label=89]:0.105915,((H4_Bulk_Litter_23_scaffold_3850_1:0.075867,'YP_009115495.1':0.088051)[&label=78]:0.099828,(((H4_Rhizo_43_scaffold_2507_2:0.059178,(H2_Rhizo_33_scaffold_23779_1:1.0E-6,((H1_Rhizo_Litter_1_scaffold_1632_1:1.0E-6,H2_Bulk_35_scaffold_741_2:1.0E-6)[&label=97]:1.0E-6,H1_Bulk_28_FD_scaffold_676_1:1.0E-6)[&label=48]:1.0E-6)[&label=41]:0.055229)[&label=25]:0.04794,((H1_Bulk_Litter_5_scaffold_5333_1:0.190866,H4_Bulk_46_scaffold_408_1:0.133295)[&label=2]:1.0E-6,(H3_Bulk_40_scaffold_27883_1:1.0E-6,((((H3_Bulk_Litter_17_scaffold_14654_2:1.0E-6,H2_Rhizo_33_scaffold_120028_1:1.0E-6)[&label=78]:1.0E-6,H2_Rhizo_Litter_49_scaffold_164565_1:1.0E-6)[&label=69]:1.0E-6,(H4_Bulk_Litter_24_scaffold_41928_1:1.0E-6,H4_Rhizo_Litter_20_scaffold_139597_1:1.0E-6)[&label=73]:1.0E-6)[&label=63]:1.0E-6,H2_Rhizo_Litter_7_scaffold_4359_1:1.0E-6)[&label=62]:1.0E-6)[&label=81]:0.041626)[&label=9]:0.010964)[&label=15]:0.021601,(((H2_Rhizo_31_scaffold_7722_2:1.0E-6,H2_Bulk_Litter_12_scaffold_30012_2:1.0E-6)[&label=98]:0.060424,H4_Bulk_Litter_24_scaffold_7549_1:0.217788)[&label=52]:0.068813,(H4_Bulk_48_scaffold_696_2:1.0E-6,(H4_Rhizo_Litter_20_scaffold_9066_1:1.0E-6,(H1_Bulk_29_scaffold_4456_1:0.126242,(H2_Bulk_36_scaffold_5015_1:1.0E-6,H2_Rhizo_31_scaffold_25639_1:0.391773)[&label=4]:1.0E-6)[&label=30]:0.058112)[&label=15]:0.05526)[&label=13]:0.112537)[&label=2]:0.047101)[&label=1]:0.051124)[&label=0]:0.012242)[&label=1]:0.04474)[&label=2]:0.042711,(H2_Rhizo_Litter_49_scaffold_15397_1:0.121183,(((H3_Bulk_41_scaffold_23943_1:1.0E-6,H1_Bulk_28_FD_scaffold_3744_1:1.0E-6)[&label=99]:0.203038,((H2_Bulk_36_scaffold_9730_1:1.0E-6,H4_Rhizo_Litter_20_scaffold_3369_1:1.0E-6)[&label=85]:0.126968,((H4_Rhizo_Litter_20_scaffold_19549_1:0.052428,H1_Bulk_Litter_4_scaffold_5634_1:0.082496)[&label=28]:0.062735,((H4_Rhizo_Litter_21_scaffold_5046_1:0.068402,H2_Bulk_35_scaffold_522_1:1.0E-6)[&label=50]:0.012854,(H1_Bulk_Litter_4_scaffold_3710_1:1.0E-6,H4_Rhizo_44_scaffold_4125_2:0.012713)[&label=68]:1.0E-6)[&label=85]:0.136679)[&label=23]:0.051698)[&label=9]:0.014049)[&label=11]:0.025395,((H1_Bulk_Litter_5_scaffold_288_3:0.145434,'NP_037581.1':0.16194)[&label=20]:0.012896,H1_Bulk_29_scaffold_13615_1:0.123067)[&label=14]:0.025217)[&label=7]:0.051455)[&label=1]:0.051633)[&label=0]:0.01692,((H4_Bulk_47_scaffold_1966_1:0.158789,'AQM49992.1':1.0E-6)[&label=15]:0.047784,(((H3_Bulk_41_scaffold_4376_2:1.0E-6,(H2_Rhizo_33_scaffold_5334_2:1.0E-6,H4_Rhizo_Litter_21_scaffold_1555_1:1.0E-6)[&label=66]:0.012003)[&label=83]:0.045722,(H4_Bulk_48_scaffold_3297_1:1.0E-6,((H2_Bulk_35_scaffold_7654_2:1.0E-6,H4_Rhizo_Litter_19_scaffold_5561_1:0.012485)[&label=69]:0.024891,H4_Rhizo_44_scaffold_7752_1:0.024167)[&label=48]:0.017455)[&label=95]:0.163875)[&label=60]:0.076524,((((H1_Rhizo_26_FD_scaffold_3000_2:1.0E-6,(H3_Rhizo_37_scaffold_9271_1:0.011898,((H1_Rhizo_27_scaffold_11877_1:1.0E-6,H3_Bulk_42_scaffold_3696_1:1.0E-6)[&label=7]:1.0E-6,(H2_Rhizo_31_scaffold_9191_1:1.0E-6,(H1_Rhizo_25_scaffold_783_1:1.0E-6,H4_Rhizo_Litter_21_scaffold_12530_1:1.0E-6)[&label=9]:1.0E-6)[&label=4]:1.0E-6)[&label=61]:1.0E-6)[&label=62]:0.005498)[&label=13]:0.018284,((H4_Rhizo_Litter_20_scaffold_6327_1:0.011927,'ALD89104.2':0.012026)[&label=5]:1.0E-6,(H4_Bulk_Litter_24_scaffold_3777_1:1.0E-6,H1_Bulk_29_scaffold_981_2:1.0E-6)[&label=60]:1.0E-6)[&label=31]:1.0E-6)[&label=35]:0.068906,((((((((H2_Rhizo_Litter_8_scaffold_17971_2:1.0E-6,H1_Rhizo_Litter_3_22791_1:0.013308)[&label=79]:1.0E-6,H3_Bulk_41_scaffold_1187_1:1.0E-6)[&label=2]:1.0E-6,(H4_Bulk_47_scaffold_1237_1:1.0E-6,H2_Bulk_34_4653_1:1.0E-6)[&label=17]:1.0E-6)[&label=2]:1.0E-6,H4_Rhizo_Litter_21_scaffold_15124_1:1.0E-6)[&label=44]:1.0E-6,H4_Bulk_Litter_23_scaffold_2269_1:0.012065)[&label=73]:0.007482,H4_Rhizo_Litter_20_scaffold_7294_1:1.0E-6)[&label=13]:1.0E-6,H2_Rhizo_Litter_49_scaffold_33665_1:1.0E-6)[&label=24]:0.003958,H1_Bulk_Litter_6_scaffold_3764_1:0.027945)[&label=62]:0.061503)[&label=10]:0.014528,(H3_Bulk_42_scaffold_1386_1:1.0E-6,H2_Rhizo_31_scaffold_1360_1:1.0E-6)[&label=100]:0.089977)[&label=18]:0.023364)[&label=11]:0.014462)[&label=2]:0.05012)[&label=3]:0.142439,(H2_Bulk_36_scaffold_934_1:1.0E-6,H4_Bulk_47_scaffold_653_1:0.028094)[&label=87]:0.110644)[&label=0]:0.066585)[&label=2]:0.040104)[&label=2]:0.04568,H4_Bulk_48_scaffold_43126_1:0.21422)[&label=2]:0.046876)[&label=6]:0.037813)[&label=0]:0.092009,(H2_Bulk_36_scaffold_4368_1:1.4E-4,H1_Bulk_29_scaffold_8091_1:0.024752)[&label=83]:0.264308)[&label=1]:0.090106,(H1_Bulk_Litter_4_scaffold_12495_1:0.203462,(H4_Rhizo_43_scaffold_2771_2:0.315606,_seed_WHSFII11317_Hubei_tombus_like_virus_11_len2724:0.528397)[&label=34]:1.0E-6)[&label=7]:0.065121)[&label=1]:0.068773,(H1_Bulk_29_scaffold_945_1:1.0E-6,H1_Rhizo_Litter_1_scaffold_13345_1:1.0E-6)[&label=99]:0.266566)[&label=0]:0.040826)[&label=0]:0.013575)[&label=0]:0.070899,(((((((_seed_CJLX29643_Changjiang_crawfish_virus_7_len3919:0.06453,(_seed_CJLX26767_Changjiang_tombus_like_virus_13_len3464:0.241325,_seed_CJLX27860_Changjiang_tombus_like_virus_12_len3675:0.118604)[&label=69]:0.067078)[&label=94]:0.31534,H3_Bulk_40_scaffold_844_1:0.30821)[&label=2]:0.08285,((((((_seed_CJLX42586_Changjiang_tombus_like_virus_5_len3929:0.413813,_seed_WZFSL80503_Wenzhou_tombus_like_virus_3_len2847:0.010527)[&label=26]:0.074225,(_seed_SHWC0209c12685_Shahe_tombus_like_virus_1_len2824:0.060216,_seed_WZFSL78713_Wenzhou_tombus_like_virus_1_len2841:0.014115)[&label=49]:0.04758)[&label=25]:0.073693,(_seed_WZFSL84050_Wenzhou_tombus_like_virus_2_len2945:0.142088,H2_Rhizo_33_scaffold_4413_2:0.384699)[&label=21]:1.0E-6)[&label=21]:0.110768,(('YP_007517174.1':0.169462,(_seed_tombus_NC_006939_Olive_mild_mosaic_virus:1.0E-6,_seed_tombus_NC_001777_Tobacco_necrosis_virus_A:0.024402)[&label=99]:0.29162)[&label=15]:0.080238,(_seed_tombus_NC_001818_Galinsoga_mosaic_virus:1.0E-6,'NP_044732.1':1.0E-6)[&label=100]:0.16936)[&label=13]:0.054866)[&label=3]:0.022124,(((_seed_CJLX30707_Changjiang_tombus_like_virus_6_len3540:0.109292,(H2_Rhizo_32_scaffold_6914_1:0.227113,_seed_CJLX49320_Changjiang_tombus_like_virus_7_len3875:0.054103)[&label=29]:0.033527)[&label=28]:0.104595,((((((_seed_umbra_NC_003603_Groundnut_rosette_virus:0.040544,_seed_umbra_NC_024808_Ethiopian_tobacco_bushy_top_virus:0.022593)[&label=48]:0.027449,_seed_umbra_NC_004366_Tobacco_bushy_top_virus:0.082677)[&label=63]:0.062828,(_seed_umbra_NC_001726_Carrot_mottle_mimic_virus:0.058865,((_seed_CJLX30495_Changjiang_tombus_like_virus_3_len4067:0.055149,_seed_umbra_NC_003853_Pea_enation_mosaic_virus_2:0.152512)[&label=66]:0.069395,('BBH43061.1':1.0E-6,_seed_umbra_NC_011515_Carrot_mottle_virus:1.0E-6)[&label=99]:0.097799)[&label=38]:0.048696)[&label=28]:0.0187)[&label=65]:0.116219,(H3_Bulk_Litter_16_3859_1:1.0E-6,((H4_Rhizo_43_scaffold_5380_1:1.0E-6,(H4_Rhizo_Litter_19_scaffold_7223_1:1.0E-6,H4_Bulk_Litter_23_scaffold_4368_2:1.0E-6)[&label=58]:1.0E-6)[&label=56]:1.0E-6,H4_Bulk_Litter_22_scaffold_58505_1:1.0E-6)[&label=81]:1.0E-6)[&label=97]:0.290969)[&label=77]:0.179561,_seed_CJLX30236_Changjiang_tombus_like_virus_4_len3694:0.102474)[&label=18]:0.036948,(H4_Rhizo_43_scaffold_3487_1:0.039402,(((H4_Rhizo_44_scaffold_14259_1:0.316896,(H4_Rhizo_43_scaffold_1567_2:1.0E-6,(H2_Rhizo_31_scaffold_12668_1:1.0E-6,H4_Bulk_Litter_23_scaffold_4592_1:1.0E-6)[&label=88]:1.0E-6)[&label=68]:1.0E-6)[&label=97]:0.30623,(H2_Rhizo_32_scaffold_26828_1:0.075708,(((H2_Bulk_34_5849_1:1.0E-6,H1_Rhizo_Litter_3_3738_1:1.0E-6)[&label=98]:1.0E-6,H1_Bulk_Litter_4_scaffold_10453_2:0.104723)[&label=9]:0.099845,H2_Rhizo_Litter_7_scaffold_3602_1:0.126109)[&label=3]:0.022205)[&label=6]:0.123388)[&label=4]:0.254847,(H1_Bulk_Litter_5_scaffold_15673_1:0.054361,H4_Rhizo_44_scaffold_1558_2:0.038619)[&label=48]:0.021761)[&label=1]:0.082352)[&label=1]:0.053184)[&label=1]:0.028697)[&label=0]:0.059964,(((((_seed_tombus_NC_022895_Yam_spherical_virus:0.013612,_seed_tombus_NC_007816_Cucumber_leaf_spot_virus:0.011821)[&label=97]:0.091852,_seed_tombus_NC_009533_Maize_white_line_mosaic_virus:0.079963)[&label=87]:0.089037,(_seed_tombus_NC_004725_Cucumber_Bulgarian_latent_virus:1.0E-6,((_seed_tombus_NC_001469_Cucumber_necrosis_virus:1.0E-6,(_seed_tombus_NC_020073_Moroccan_pepper_virus:0.012182,(_seed_tombus_NC_003500_Carnation_Italian_ringspot_virus:1.0E-6,(_seed_tombus_NC_001554_Tomato_bushy_stunt_virus:1.0E-6,_seed_tombus_NC_003532_Cymbidium_ringspot_virus:1.0E-6)[&label=76]:0.011848)[&label=59]:0.011819)[&label=21]:0.012108)[&label=47]:0.030389,_seed_tombus_NC_007729_Maize_necrotic_streak_virus:0.069205)[&label=31]:0.019501)[&label=91]:0.244341)[&label=75]:0.166547,(H1_Bulk_Litter_6_scaffold_2171_2:0.280935,(((_seed_WGML147612_Hubei_tombus_like_virus_4_len3833:0.809842,_seed_CJLX21891_Changjiang_tombus_like_virus_10_len3776:0.194806)[&label=12]:0.085339,((((_seed_tombus_NC_003806_Sweet_clover_necrotic_mosaic_virus_RNA_1:0.035135,_seed_tombus_NC_003756_Red_clover_necrotic_mosaic_virus_RNA_1:0.029267)[&label=77]:0.042211,_seed_tombus_NC_003530_Carnation_ringspot_virus_RNA_1:0.088884)[&label=98]:0.27876,(_seed_luteo_NC_010806_Rose_spring_dwarf_associated_virus:0.11534,((_seed_WHCCII13322_Wuhan_insect_virus_20_len4975:0.06931,(_seed_luteo_NC_003369_Bean_leafroll_virus:0.02073,_seed_luteo_NC_003056_Soybean_dwarf_virus:0.060559)[&label=96]:0.086479)[&label=67]:0.03891,((_seed_luteo_NC_002160_Barley_yellow_dwarf_virus_PAS:0.021662,_seed_WZFSL85189_Wenzhou_tombus_like_virus_6_len5659:0.137456)[&label=52]:0.035177,((_seed_luteo_NC_003680_Barley_yellow_dwarf_virus_MAV:1.0E-6,'ABP68684.1':1.0E-6)[&label=39]:1.0E-6,H1_Rhizo_Litter_2_scaffold_20_3:1.0E-6)[&label=97]:1.0E-6)[&label=95]:0.139325)[&label=66]:0.032854)[&label=80]:0.107742)[&label=69]:0.150211,(_seed_CJLX30692_Changjiang_tombus_like_virus_2_len3015:0.157939,(_seed_CJLX26263_Changjiang_tombus_like_virus_1_len3008:0.137498,_seed_SXXX37381_Sanxia_tombus_like_virus_3_len2981:0.206426)[&label=95]:0.109223)[&label=77]:0.066035)[&label=31]:0.0261)[&label=2]:0.079547,(((((_seed_WHBL69243_Hubei_tombus_like_virus_7_len5082:0.389453,_seed_tombus_NC_003633_Oat_chlorotic_stunt_virus:0.134062)[&label=27]:0.105462,_seed_WGML12775_Hubei_tombus_like_virus_6_len3770:0.129826)[&label=12]:0.077945,((H1_Bulk_29_scaffold_99_2:1.0E-6,H2_Bulk_Litter_10_scaffold_3397_1:1.0E-6)[&label=100]:0.282823,_seed_WGML136364_Hubei_tombus_like_virus_5_len3085:0.097326)[&label=28]:0.072617)[&label=17]:0.084819,((H4_Bulk_48_scaffold_61_1:1.9085,((H4_Bulk_Litter_23_scaffold_9212_1:1.330422,(H1_Bulk_Litter_5_scaffold_2246_2:1.0E-6,(((H1_Bulk_30_scaffold_451_1:0.024104,(H2_Rhizo_Litter_8_scaffold_2104_1:1.0E-6,H1_Bulk_30_scaffold_435_2:1.0E-6)[&label=77]:1.0E-6)[&label=41]:1.0E-6,H4_Bulk_Litter_23_scaffold_258_1:0.052156)[&label=54]:0.04095,H4_Bulk_46_scaffold_21401_2:0.016204)[&label=67]:0.08387)[&label=78]:0.126212)[&label=27]:0.290465,(H4_Rhizo_Litter_21_scaffold_27170_1:1.0E-6,H1_Bulk_30_scaffold_86_2:0.015329)[&label=99]:0.173873)[&label=27]:0.205987)[&label=3]:0.242391,((_seed_WGML143241_Hubei_tombus_like_virus_3_len3663:0.680122,(_seed_WHSFII19265_Hubei_tombus_like_virus_2_len5510:0.123512,_seed_WHWN54407_Hubei_tombus_like_virus_1_len5430:0.147558)[&label=85]:0.086872)[&label=41]:0.147859,(((_seed_WHCC112361_Hubei_tombus_like_virus_10_len3851:0.659239,_seed_beimix73523_Wenzhou_tombus_like_virus_8_len4683:0.672829)[&label=60]:0.342288,(((_seed_CJLX29920_Changjiang_tombus_like_virus_8_len4427:0.079367,(H2_Bulk_34_3080_2:0.27666,((H1_Bulk_29_scaffold_8653_1:1.0E-6,H1_Bulk_28_FD_scaffold_18038_2:1.0E-6)[&label=86]:1.0E-6,H4_Bulk_Litter_22_scaffold_21820_1:0.221544)[&label=76]:0.068489)[&label=35]:0.060662)[&label=52]:0.147494,H2_Bulk_34_5602_2:0.169233)[&label=41]:0.087009,_seed_WHCC116238_Hubei_tombus_like_virus_8_len4326:0.210541)[&label=48]:0.117209)[&label=9]:0.147214,_seed_shrimp14425_Wenzhou_tombus_like_virus_4_len5558:0.551741)[&label=4]:0.051524)[&label=0]:0.040919)[&label=0]:0.018806)[&label=0]:0.13546,((((_seed_CJLX30737_Changjiang_tombus_like_virus_9_len4230:0.308904,(H3_Bulk_40_scaffold_786_2:0.145319,_seed_WZFSL67420_Wenzhou_tombus_like_virus_5_len4112:0.1703)[&label=39]:0.0419)[&label=59]:0.050803,(H1_Bulk_30_scaffold_5379_2:1.0E-6,H1_Rhizo_25_scaffold_2419_2:1.0E-6)[&label=100]:0.326666)[&label=78]:0.15949,(H2_Rhizo_32_scaffold_419_2:0.17484,((H1_Bulk_Litter_5_scaffold_10373_2:1.0E-6,(H1_Bulk_Litter_5_scaffold_33063_2:1.0E-6,H3_Bulk_Litter_16_19834_1:1.0E-6)[&label=1]:1.0E-6)[&label=11]:1.0E-6,(((H2_Rhizo_Litter_7_scaffold_6981_1:1.0E-6,(H1_Bulk_28_FD_scaffold_1130_1:1.0E-6,(H2_Rhizo_32_scaffold_2488_1:0.011802,H2_Bulk_Litter_12_scaffold_17286_1:0.012275)[&label=27]:1.0E-6)[&label=79]:1.0E-6)[&label=75]:1.0E-6,H2_Bulk_Litter_10_scaffold_4242_2:1.0E-6)[&label=73]:0.028673,H4_Bulk_Litter_23_scaffold_6313_1:1.0E-6)[&label=77]:0.046919)[&label=90]:0.171939)[&label=68]:0.093097)[&label=27]:0.093164,(_seed_tombus_NC_003627_Maize_chlorotic_mottle_virus:0.140749,(_seed_tombus_NC_002598_Panicum_mosaic_virus:0.046926,_seed_tombus_NC_011108_Cocksfoot_mild_mosaic_virus:0.116702)[&label=79]:0.106213)[&label=63]:0.148716)[&label=3]:0.030716)[&label=0]:0.024255)[&label=0]:0.043088)[&label=0]:0.039936)[&label=0]:0.020027,_seed_SHWC01c3797_Shahe_tombus_like_virus_2_len3090:0.188921)[&label=0]:1.0E-6)[&label=0]:0.074237)[&label=0]:0.097747,((_seed_tombus_NC_011643_Soybean_yellow_mottle_mosaic_virus:0.025925,(((((_seed_tombus_NC_001504_Melon_necrotic_spot_virus:0.066415,_seed_tombus_NC_004995_Pea_stem_necrosis_virus:0.083284)[&label=79]:0.036251,_seed_SCJXSX39078_Beihai_tombus_like_virus_1_len4145:0.182318)[&label=71]:0.07373,(_seed_tombus_NC_003608_Hibiscus_chlorotic_ringspot_virus:0.116758,(_seed_tombus_NC_002187_Japanese_iris_necrotic_ring_virus:0.187539,_seed_tombus_NC_003821_Turnip_crinkle_virus:0.05354)[&label=24]:0.05517)[&label=25]:0.09243)[&label=13]:0.012417,_seed_tombus_NC_015227_TGP_Carmovirus_1:0.419572)[&label=11]:0.048511,_seed_tombus_NC_003535_Cowpea_mottle_virus:0.046878)[&label=4]:0.027212)[&label=7]:0.043606,((((_seed_tombus_NC_009017_Nootka_lupine_vein_clearing_virus:0.243144,(_seed_tombus_NC_005985_Pelargonium_chlorotic_ring_pattern_virus:0.025966,((_seed_tombus_NC_026239_Elderberry_latent_virus:0.052137,_seed_tombus_NC_026240_Pelargonium_ringspot_virus:0.044518)[&label=92]:0.057227,(_seed_tombus_NC_020415_Rosa_rugosa_leaf_distortion_virus:0.061504,_seed_tombus_NC_007017_Pelargonium_line_pattern_virus:0.145193)[&label=52]:0.068227)[&label=44]:0.056615)[&label=76]:0.140861)[&label=24]:0.051446,(_seed_tombus_NC_014967_Honeysuckle_ringspot_virus:0.065665,_seed_tombus_NC_001265_Carnation_mottle_virus:0.076415)[&label=41]:0.036761)[&label=5]:0.018021,_seed_tombus_NC_007733_Angelonia_flower_break_virus:0.059373)[&label=11]:0.036565,('AVV62249.1':0.1079,_seed_tombus_NC_001780_Saguaro_cactus_virus:1.0E-6)[&label=86]:0.153487)[&label=9]:0.020816)[&label=13]:0.089082)[&label=0]:0.073835)[&label=0]:0.023088,((((_seed_tombus_NC_001822_Leek_white_stripe_virus:0.135554,(_seed_tombus_NC_003487_Tobacco_necrosis_virus_D:0.047137,_seed_tombus_NC_004452_Beet_black_scorch_virus:0.120019)[&label=33]:0.114194)[&label=88]:0.065195,(_seed_SXXX36383_Sanxia_tombus_like_virus_1_Ciliate_coding_len3446:0.054588,_seed_SXXX29202_Sanxia_tombus_like_virus_2_Ciliate_coding_len3557:0.112836)[&label=100]:0.552285)[&label=20]:0.161796,_seed_CJLX30677_Changjiang_tombus_like_virus_11_len3632:0.489529)[&label=9]:0.029296,(H3_Rhizo_37_scaffold_10949_1:0.193051,(_seed_WZFSL44625_Wenzhou_tombus_like_virus_7_len2790:0.233246,((((H1_Bulk_Litter_6_scaffold_287_2:0.010607,H2_Bulk_34_3016_1:1.0E-6)[&label=54]:0.002272,H3_Rhizo_37_scaffold_6692_1:1.0E-6)[&label=75]:0.005757,((H4_Bulk_48_scaffold_2239_2:1.0E-6,H2_Bulk_Litter_10_scaffold_7963_1:1.0E-6)[&label=82]:1.0E-6,H2_Rhizo_33_scaffold_6421_1:0.192106)[&label=81]:0.046201)[&label=72]:0.18096,H2_Bulk_36_scaffold_1653_1:1.0E-6)[&label=57]:0.118031)[&label=47]:0.087879)[&label=42]:0.272111)[&label=0]:0.042537)[&label=0]:0.07315,((_seed_CJLX30318_Changjiang_tombus_like_virus_14_len3456:0.052264,(_seed_WHBL63242_Hubei_tombus_like_virus_9_len3501:0.176249,_seed_CJLX30583_Changjiang_tombus_like_virus_15_len3639:0.049233)[&label=38]:0.064008)[&label=77]:0.136121,(_seed_BHZY54477_Beihai_tombus_like_virus_3_len5029:0.023137,(_seed_WZSLuoI85212_Wenzhou_tombus_like_virus_9_len4947:0.146318,(_seed_BHNXC41455_Beihai_tombus_like_virus_2_len3737:0.431409,_seed_YYSZX17783_Beihai_tombus_like_virus_4_len5197:0.036082)[&label=32]:0.035686)[&label=48]:0.07196)[&label=92]:0.357731)[&label=12]:0.073186)[&label=0]:0.052844,(_seed_WHBL72828_Hubei_tombus_like_virus_31_len4264:1.35846,(_seed_CJLX25258_Changjiang_tombus_like_virus_16_len3570:0.166986,_seed_SXXX7002_Sanxia_tombus_like_virus_4_len3815:0.253804)[&label=72]:0.133325)[&label=12]:0.28515)[&label=0]:0.063617,_seed_BHWZXX15571_Beihai_tombus_like_virus_7_len3939:0.178479)[&label=0]:0.044579)[&label=0]:0.061688,H4_Rhizo_Litter_20_scaffold_4281_1:0.271659)[&label=0]:0.104605)[&label=0]:0.089851,H1_Rhizo_Litter_1_scaffold_15421_2:0.525579)[&label=0]:0.009257)[&label=0]:0.03228,_seed_WZFSL57346_Wenzhou_tombus_like_virus_10_len4443:1.114421)[&label=0]:0.150682)[&label=0]:0.0617)[&label=0]:0.106024)[&label=0]:0.036571,(H3_Bulk_Litter_16_462_2:1.083108,((_seed_SXSSP1894_Sanxia_water_strider_virus_15_len3705:0.431113,_seed_QTM26798_Hubei_tombus_like_virus_17_len3717:0.362599)[&label=75]:0.301762,((H1_Rhizo_25_scaffold_1420_1:0.658155,_seed_WHCCII13323_Hubei_tombus_like_virus_19_len4917:0.783457)[&label=11]:0.117244,(_seed_QTM27278_Hubei_tombus_like_virus_18_len4059:0.415012,((_seed_spider58816_Hubei_tombus_like_virus_16_len4401:0.196901,_seed_spider112003_Wuhan_spider_virus_9_len4059:0.343869)[&label=38]:0.179879,(_seed_SXSSP2574_Sanxia_tombus_like_virus_6_len3284:0.69976,_seed_SXSSP12445_Sanxia_tombus_like_virus_5_len2585:0.289566)[&label=6]:0.043194)[&label=7]:0.071138)[&label=13]:0.14135)[&label=0]:0.001496)[&label=6]:0.217231)[&label=1]:0.020274)[&label=0]:0.077959)[&label=0]:0.116451,((_seed_JMYJCC68055_Jingmen_tombus_like_virus_1_len4971:0.891662,((((_seed_others_YP_001911137_Chronic_bee_paralysis_virus:0.429879,_seed_QCM118690_Hubei_tombus_like_virus_40_len3559:0.2297)[&label=51]:0.133305,((_seed_QTM25968_Hubei_odonate_virus_12_len4072:0.534736,((_seed_WHCCII13077_Wuhan_insect_virus_21_RdRp_len3735:0.21759,(_seed_fly55787_Hubei_tombus_like_virus_42_len3668:0.314514,(_seed_WHBL72297_Hubei_tombus_like_virus_37_len7304:2.69127,_seed_others_AKH40306_Dansoman_virus:0.224653)[&label=9]:0.033477)[&label=7]:0.132312)[&label=1]:0.016073,_seed_others_YP_009011225_Anopheline_associated_C_virus:0.38344)[&label=2]:0.060887)[&label=2]:0.054162,(_seed_others_AJR19138_Lake_Sinai_virus:0.710652,(_seed_SXXX37849_Sanxia_tombus_like_virus_9_len5094:0.410287,((_seed_WGML146568_Hubei_tombus_like_virus_43_len5102:0.437735,_seed_BHTH16144_Beihai_tombus_like_virus_19_len5695:0.318092)[&label=42]:0.170791,(_seed_beimix29339_Wenzhou_tombus_like_virus_18_len3883:0.048203,((_seed_WLJQ100551_Wenling_tombus_like_virus_4_len5321:0.248877,_seed_WLJQ104103_Wenling_tombus_like_virus_5_len4752:0.182222)[&label=62]:0.071684,_seed_WZRBX43276_Wenzhou_crab_virus_4_len4778:0.094153)[&label=38]:0.009255)[&label=69]:0.146571)[&label=24]:0.059872)[&label=41]:0.12319)[&label=21]:1.0E-6)[&label=3]:0.028764)[&label=13]:0.246061,(_seed_WGML9144_Hubei_tombus_like_virus_39_len6453:0.397936,_seed_WHWG56034_Hubei_tombus_like_virus_38_len3628:0.606961)[&label=35]:0.056337)[&label=12]:0.286521,(H4_Bulk_Litter_24_scaffold_3133_2:0.997918,_seed_BHWZXX15284_Beihai_tombus_like_virus_16_len4822:1.10188)[&label=16]:0.241714)[&label=1]:0.054077)[&label=1]:0.162853,((_seed_JMYJCC11049_Jingmen_tombus_like_virus_2_len4100:0.70857,((((H1_Rhizo_27_scaffold_889_1:0.276665,H4_Rhizo_Litter_20_scaffold_261_2:0.265649)[&label=63]:0.133748,H4_Rhizo_44_scaffold_651_1:0.331102)[&label=42]:0.08284,((H2_Rhizo_Litter_9_2155_1:0.194222,(H1_Rhizo_Litter_2_scaffold_129_2:0.040299,H2_Bulk_35_scaffold_553_1:0.227481)[&label=57]:0.100388)[&label=75]:0.228865,(((((_seed_WGML125257_Hubei_tombus_like_virus_36_len4168:0.256537,H3_Rhizo_Litter_15_scaffold_390_1:0.585245)[&label=30]:0.079392,((H4_Rhizo_43_scaffold_1327_2:1.0E-6,H2_Bulk_35_scaffold_508_2:1.0E-6)[&label=100]:0.119498,(H3_Rhizo_Litter_13_scaffold_7547_1:1.0E-6,H2_Rhizo_33_scaffold_22733_1:1.0E-6)[&label=100]:0.197861)[&label=82]:0.201897)[&label=10]:0.103978,((_seed_WGML3549_Hubei_tombus_like_virus_35_len3278:0.395407,_seed_CJLX8746_Changjiang_tombus_like_virus_21_len3932:0.476921)[&label=15]:0.172392,(H4_Rhizo_Litter_19_scaffold_25273_1:1.0E-6,(('AHA86931.1':0.467539,_seed_WZFSL82820_Wenzhou_tombus_like_virus_17_len2696:0.322819)[&label=12]:0.166785,((H3_Bulk_41_scaffold_31477_1:0.01484,H4_Bulk_Litter_23_scaffold_3438_2:0.02654)[&label=99]:0.400489,(H1_Rhizo_Litter_3_8534_1:1.0E-6,H4_Rhizo_45_scaffold_200_1:1.0E-6)[&label=100]:0.307152)[&label=58]:0.143843)[&label=5]:0.118505)[&label=0]:1.0E-6)[&label=0]:0.029925)[&label=0]:0.063835,((H4_Bulk_48_scaffold_923_2:0.361589,(H2_Rhizo_Litter_8_scaffold_8526_2:1.0E-6,(H3_Rhizo_Litter_15_scaffold_1145_3:0.012653,H2_Bulk_35_scaffold_786_3:0.011841)[&label=30]:1.0E-6)[&label=81]:0.192979)[&label=14]:0.122556,(H3_Bulk_Litter_16_841_2:0.099371,H4_Bulk_47_scaffold_1713_1:0.124478)[&label=98]:0.325718)[&label=4]:1.0E-6)[&label=4]:0.118687,_seed_CJLX30074_Changjiang_tombus_like_virus_22_len3608:0.310829)[&label=5]:0.035578)[&label=8]:0.135284)[&label=11]:0.155322,(_seed_BHZC33014_Beihai_tombus_like_virus_17_len5363:1.073171,_seed_BHZY60611_Beihai_tombus_like_virus_18_len5440:0.580349)[&label=92]:0.561544)[&label=28]:0.122453)[&label=68]:0.655877,_seed_BHBJDX18752_Beihai_tombus_like_virus_15_len3325:0.580941)[&label=19]:0.110359)[&label=0]:0.11106)[&label=0]:0.042139)[&label=0]:0.246557,(H1_Rhizo_27_scaffold_9281_1:1.389846,(H1_Rhizo_25_scaffold_15631_1:0.072677,H2_Rhizo_33_scaffold_1661_1:0.021686)[&label=97]:0.651665)[&label=36]:0.493442)[&label=0]:0.033955)[&label=1]:0.152055,(H2_Rhizo_31_scaffold_6253_1:0.678334,H4_Rhizo_43_scaffold_1232_1:0.425031)[&label=46]:0.22397)[&label=1]:0.14298)[&label=0]:1.0E-6,(H4_Rhizo_Litter_19_scaffold_3757_1:0.402086,(_seed_WHBL67076_Hubei_tombus_like_virus_33_len4193:1.236664,(_seed_CJLX30731_Changjiang_tombus_like_virus_20_len4964:0.173669,H1_Bulk_29_scaffold_10596_2:0.322469)[&label=64]:0.167795)[&label=14]:0.172223)[&label=21]:0.200094)[&label=7]:0.333716,H3_Bulk_42_scaffold_12065_1:0.829897)[&label=8]:0.590168)[&label=5]:0.195074,((((H1_Rhizo_Litter_1_scaffold_5995_1:1.0E-6,H4_Bulk_Litter_23_scaffold_21650_1:1.0E-6)[&label=91]:0.027993,H1_Bulk_30_scaffold_12226_1:0.026482)[&label=99]:0.434091,((_seed_WHBL72570_Hubei_noda_like_virus_4_len6553:1.87133,_seed_BHWZXX9026_Beihai_noda_like_virus_6_len4315:0.508624)[&label=5]:0.093369,((H2_Bulk_Litter_12_scaffold_1511_1:0.037388,H1_Bulk_Litter_6_scaffold_7026_1:1.0E-6)[&label=76]:1.0E-6,H2_Bulk_Litter_11_967_1:0.024152)[&label=100]:0.451207)[&label=3]:0.106206)[&label=4]:0.055234,(((_seed_WZFSL84567_Wenzhou_noda_like_virus_1_len4588:0.019363,_seed_BHWZXX2233_Beihai_noda_like_virus_7_len2541:0.051287)[&label=98]:0.369805,(_seed_QTM26695_Hubei_noda_like_virus_1_len2819:1.397583,(_seed_BHZC37179_Beihai_noda_like_virus_9_len5277:1.0E-6,_seed_BHWZXX12837_Beihai_noda_like_virus_8_len3909:0.199314)[&label=98]:0.360274)[&label=33]:0.291003)[&label=27]:0.282129,(_seed_HOU157766_Beihai_noda_like_virus_5_len4491:0.509192,((_seed_BHZY60087_Beihai_noda_like_virus_3_len2872:0.606119,(_seed_BHNXC40905_Beihai_noda_like_virus_4_len3902:0.577285,(((_seed_BHZY60456_Beihai_noda_like_virus_2_len5745:1.099552,_seed_BHZC37212_Beihai_noda_like_virus_1_len3874:0.386808)[&label=99]:0.83173,H2_Rhizo_32_scaffold_31784_1:0.25285)[&label=27]:0.225412,((_seed_WGML145075_Hubei_noda_like_virus_3_len2891:0.155976,_seed_WHBL70552_Hubei_noda_like_virus_2_len2775:0.614478)[&label=62]:0.148122,_seed_SXXX12565_Sanxia_noda_like_virus_1_len2699:0.362273)[&label=42]:0.134241)[&label=24]:0.137671)[&label=27]:0.067018)[&label=25]:0.07429,_seed_beimix38484_Wenzhou_bivalvia_virus_3_len5115:0.496036)[&label=28]:0.124603)[&label=13]:0.163261)[&label=2]:0.051785)[&label=10]:0.166337)[&label=6]:0.122805)[&label=10]:0.046135)[&label=4]:0.077338,_seed_HWRTX12795_Beihai_noda_like_virus_10_len3468:0.625662)[&label=3]:0.056392,(((_seed_BHTSS26432_Beihai_sphaeromadae_virus_2_len3518:0.535981,((_seed_mosZJ34483_Hubei_noda_like_virus_12_len4727:0.111723,_seed_SXSSP1704_Sanxia_water_strider_virus_17_len4369:0.051275)[&label=92]:0.119224,_seed_SSZZ1919_Hubei_noda_like_virus_11_len4180:0.187168)[&label=99]:0.433618)[&label=35]:0.172483,(_seed_BHBJDX18793_Beihai_shrimp_virus_6_RdRp_len2904:0.330569,(((_seed_WHLC5312_Hubei_noda_like_virus_8_RdRp_len3831:0.390714,(((_seed_noda_NP_620109_Pariacoto_virus:0.035417,_seed_arthropodmix12988_Hubei_noda_like_virus_10_len2830:0.536477)[&label=38]:0.112539,(((_seed_SSZZ5803_Hubei_noda_like_virus_6_len2877:0.429077,_seed_insectZJ94627_Shuangao_insect_virus_10_len2758:0.427198)[&label=10]:0.08539,((_seed_others_AAY27743_Pieris_rapae_virus:0.330299,_seed_WHYY37237_Wuhan_house_centipede_virus_6_RdRp_len3140:0.072701)[&label=99]:0.385501,_seed_CC74803_Hubei_noda_like_virus_5_len2984:0.405939)[&label=46]:0.133007)[&label=3]:0.056376,(_seed_others_AIO11151_Mosinovirus:0.228213,_seed_ZCM21011_Hubei_orthoptera_virus_4_RdRp_len3025:0.162215)[&label=28]:0.093763)[&label=5]:0.071455)[&label=6]:0.035289,(_seed_SXXX38069_Sanxia_water_strider_virus_16_len3108:0.399903,_seed_WHCC113193_Hubei_noda_like_virus_7_len2900:0.331012)[&label=18]:0.073931)[&label=3]:0.030306)[&label=8]:0.031334,_seed_WHLC5367_Hubei_noda_like_virus_9_RdRp_len3267:0.248721)[&label=21]:0.135456,(_seed_BHHK113658_Beihai_noda_like_virus_23_len3305:0.517363,(_seed_BHHK108774_Beihai_noda_like_virus_27_len3148:0.192139,((((((_seed_BHBJDX12560_Beihai_noda_like_virus_24_len3184:0.417444,((_seed_QTM26991_Hubei_noda_like_virus_23_len3088:0.077086,(_seed_WGML142106_Hubei_noda_like_virus_22_len3207:0.059195,((((_seed_WZFSL85309_Wenzhou_noda_like_virus_6_len3119:0.09874,_seed_WHBL59860_Hubei_noda_like_virus_21_len3125:0.022284)[&label=16]:0.011425,(_seed_noda_NP_689444_Flock_house_virus:1.0E-6,_seed_noda_YP_053043_Black_beetle_virus:0.011176)[&label=75]:1.0E-6)[&label=14]:0.022646,_seed_others_AMO03244_Newington_virus:1.0E-6)[&label=12]:0.008987,_seed_noda_NP_689439_Boolarra_virus:0.049682)[&label=10]:0.002883)[&label=38]:0.035001)[&label=100]:0.553944,_seed_WHBL73074_Hubei_noda_like_virus_24_len4231:0.416854)[&label=31]:0.10044)[&label=34]:0.118474,_seed_WLJQ84133_Wenling_noda_like_virus_4_len3015:0.347587)[&label=6]:1.0E-6,_seed_BHWZXX26411_Beihai_noda_like_virus_25_len3130:0.24204)[&label=10]:0.020308,(_seed_insectZJ94204_Shuangao_noda_like_virus_1_len3278:0.390987,((_seed_BHJJX6144_Beihai_noda_like_virus_30_len3132:0.099388,((_seed_noda_NP_919036_Macrobrachium_rosenbergii_nodavirus:0.027624,_seed_noda_YP_004207810_Penaeus_vannamei_nodavirus:0.029735)[&label=96]:0.132134,(_seed_noda_NP_077730_Nodamura_virus:0.051355,((_seed_WZRBX38997_Wenzhou_noda_like_virus_7_len3124:0.028075,_seed_BHXG24422_Beihai_mantis_shrimp_virus_6_RdRp_len3209:0.065768)[&label=100]:0.289138,_seed_insectZJ65889_Shuangao_insect_virus_11_len2704:0.146574)[&label=43]:0.080932)[&label=21]:0.033036)[&label=14]:0.006518)[&label=38]:0.061832,(_seed_QTM19461_Hubei_noda_like_virus_25_len3281:0.289237,_seed_GCM10516_Hubei_noda_like_virus_26_len3233:0.164211)[&label=37]:0.07379)[&label=24]:0.053134)[&label=30]:0.071059)[&label=31]:0.079402,_seed_BHWZXX15622_Beihai_noda_like_virus_29_len3168:0.170274)[&label=76]:0.192723,(_seed_BHBJDX17825_Beihai_noda_like_virus_28_len3414:0.161252,_seed_BHWZXX15658_Beihai_noda_like_virus_26_len3751:0.856286)[&label=12]:0.0063)[&label=66]:0.091079)[&label=50]:0.05008)[&label=95]:0.312213)[&label=29]:0.231551)[&label=4]:0.046369)[&label=2]:0.087691,((_seed_SZmix18793_Hubei_noda_like_virus_20_len3657:0.511558,(((_seed_BWBFG39999_Beihai_noda_like_virus_21_len3900:0.338651,_seed_BWBFG40757_Beihai_noda_like_virus_22_len5514:0.234794)[&label=100]:1.388758,(_seed_BHZY60039_Beihai_noda_like_virus_20_len5514:0.194281,_seed_BHZY60825_Beihai_noda_like_virus_19_len5968:0.111875)[&label=90]:0.341341)[&label=84]:0.565811,_seed_WHBL72681_Hubei_noda_like_virus_19_len4515:0.493019)[&label=57]:0.46858)[&label=34]:0.236756,_seed_YYSZX13070_Beihai_noda_like_virus_18_len3220:0.273513)[&label=12]:0.018755)[&label=1]:0.08257)[&label=10]:0.040873,((_seed_WZFSL75166_Wenzhou_noda_like_virus_4_len5200:0.004327,_seed_WZFSL73727_Wenzhou_noda_like_virus_5_len3642:0.2313)[&label=100]:1.204766,_seed_QTM162292_Hubei_noda_like_virus_15_len2876:0.430701)[&label=7]:0.066172)[&label=5]:0.073805)[&label=9]:0.056397)[&label=10]:0.078977,(_seed_HOU155673_Beihai_noda_like_virus_16_len3040:0.373842,(_seed_BHZY56617_Beihai_noda_like_virus_15_len2527:0.157703,(_seed_shrimp14297_Wenzhou_noda_like_virus_3_len3129:0.067027,_seed_WLJQ104201_Wenling_noda_like_virus_3_len3102:0.257792)[&label=52]:0.050452)[&label=95]:0.247777)[&label=18]:0.049595)[&label=87]:0.117489,_seed_WHBL72336_Hubei_unio_douglasiae_virus_1_RdRp_len3215:0.17405)[&label=89]:0.121782)[&label=68]:0.055472,_seed_BHJJX49550_Beihai_noda_like_virus_11_RdRp_len3105:0.029369)[&label=57]:0.058582)[&label=41]:0.015013)[&label=92]:0.057907,_seed_WZSLuoI54252_Wenzhou_noda_like_virus_2_len3044:1.0E-6);
end;
begin figtree;
	set appearance.backgroundColorAttribute="Default";
	set appearance.backgroundColour=#ffffff;
	set appearance.branchColorAttribute="User selection";
	set appearance.branchColorGradient=false;
	set appearance.branchLineWidth=1.0;
	set appearance.branchMinLineWidth=0.0;
	set appearance.branchWidthAttribute="Fixed";
	set appearance.foregroundColour=#000000;
	set appearance.hilightingGradient=false;
	set appearance.selectionColour=#2d3680;
	set branchLabels.colorAttribute="User selection";
	set branchLabels.displayAttribute="Branch times";
	set branchLabels.fontName="Al Bayan";
	set branchLabels.fontSize=8;
	set branchLabels.fontStyle=0;
	set branchLabels.isShown=false;
	set branchLabels.significantDigits=4;
	set layout.expansion=386;
	set layout.layoutType="RECTILINEAR";
	set layout.zoom=0;
	set legend.attribute="label";
	set legend.fontSize=10.0;
	set legend.isShown=false;
	set legend.significantDigits=4;
	set nodeBars.barWidth=4.0;
	set nodeBars.displayAttribute=null;
	set nodeBars.isShown=false;
	set nodeLabels.colorAttribute="User selection";
	set nodeLabels.displayAttribute="Node ages";
	set nodeLabels.fontName="Al Bayan";
	set nodeLabels.fontSize=8;
	set nodeLabels.fontStyle=0;
	set nodeLabels.isShown=false;
	set nodeLabels.significantDigits=4;
	set nodeShapeExternal.colourAttribute="User selection";
	set nodeShapeExternal.isShown=false;
	set nodeShapeExternal.minSize=10.0;
	set nodeShapeExternal.scaleType=Width;
	set nodeShapeExternal.shapeType=Circle;
	set nodeShapeExternal.size=4.0;
	set nodeShapeExternal.sizeAttribute="Fixed";
	set nodeShapeInternal.colourAttribute="User selection";
	set nodeShapeInternal.isShown=false;
	set nodeShapeInternal.minSize=10.0;
	set nodeShapeInternal.scaleType=Width;
	set nodeShapeInternal.shapeType=Circle;
	set nodeShapeInternal.size=4.0;
	set nodeShapeInternal.sizeAttribute="Fixed";
	set polarLayout.alignTipLabels=false;
	set polarLayout.angularRange=0;
	set polarLayout.rootAngle=0;
	set polarLayout.rootLength=100;
	set polarLayout.showRoot=true;
	set radialLayout.spread=0.0;
	set rectilinearLayout.alignTipLabels=false;
	set rectilinearLayout.curvature=0;
	set rectilinearLayout.rootLength=100;
	set scale.offsetAge=0.0;
	set scale.rootAge=1.0;
	set scale.scaleFactor=1.0;
	set scale.scaleRoot=false;
	set scaleAxis.automaticScale=true;
	set scaleAxis.fontSize=8.0;
	set scaleAxis.isShown=false;
	set scaleAxis.lineWidth=1.0;
	set scaleAxis.majorTicks=1.0;
	set scaleAxis.minorTicks=0.5;
	set scaleAxis.origin=0.0;
	set scaleAxis.reverseAxis=false;
	set scaleAxis.showGrid=true;
	set scaleBar.automaticScale=true;
	set scaleBar.fontSize=10.0;
	set scaleBar.isShown=true;
	set scaleBar.lineWidth=1.0;
	set scaleBar.scaleRange=0.0;
	set tipLabels.colorAttribute="User selection";
	set tipLabels.displayAttribute="Names";
	set tipLabels.fontName="Al Bayan";
	set tipLabels.fontSize=11;
	set tipLabels.fontStyle=0;
	set tipLabels.isShown=true;
	set tipLabels.significantDigits=4;
	set trees.order=false;
	set trees.orderType="increasing";
	set trees.rooting=false;
	set trees.rootingType="User Selection";
	set trees.transform=false;
	set trees.transformType="cladogram";
end;
```
