## Supplementary Data 1. Tree files for each viral family. for "Metatranscriptomic reconstruction reveals RNA viruses with the potential to shape carbon cycling in soil": RAxML_bipartitionsBranchLabels_Toti-Chryso.newick.tree

```
#NEXUS
begin taxa;
	dimensions ntax=208;
	taxlabels
	'AEZ54146.1'
	'AJA37498.1'
	'AJE29745.1'
	'ALO50138.1'
	'ALO50147.1'
	'AMB17473.1'
	'AMQ11131.1'
	'ANR02704.1'
	'AOX47578.1'
	'AYD75731.1'
	'BBC27878.1'
	'CAJ29959.1'
	'CEZ26308.1'
	H1_Bulk_29_scaffold_10517_1[&!color=#008004]
	H1_Bulk_29_scaffold_11309_1[&!color=#008004]
	H1_Bulk_29_scaffold_19297_1[&!color=#008004]
	H1_Bulk_29_scaffold_3590_2[&!color=#008004]
	H1_Bulk_30_scaffold_630_1[&!color=#008004]
	H1_Bulk_Litter_4_scaffold_10789_1[&!color=#008004]
	H1_Bulk_Litter_5_scaffold_1292_1[&!color=#008004]
	H1_Rhizo_26_FD_scaffold_511_1[&!color=#008004]
	H1_Rhizo_27_scaffold_5264_1[&!color=#008004]
	H1_Rhizo_Litter_3_29530_1[&!color=#008004]
	H2_Bulk_34_14655_1[&!color=#008004]
	H2_Bulk_34_19578_1[&!color=#008004]
	H2_Bulk_34_2010_1[&!color=#008004]
	H2_Bulk_34_20992_1[&!color=#008004]
	H2_Bulk_34_24267_1[&!color=#008004]
	H2_Bulk_34_68_3[&!color=#008004]
	H2_Bulk_36_scaffold_9066_1[&!color=#008004]
	H2_Bulk_Litter_10_scaffold_4138_2[&!color=#008004]
	H2_Bulk_Litter_11_98_1[&!color=#008004]
	H2_Bulk_Litter_12_scaffold_5822_1[&!color=#008004]
	H2_Bulk_Litter_12_scaffold_6191_1[&!color=#008004]
	H2_Rhizo_31_scaffold_10886_1[&!color=#008004]
	H2_Rhizo_31_scaffold_12203_2[&!color=#008004]
	H2_Rhizo_31_scaffold_22507_1[&!color=#008004]
	H2_Rhizo_31_scaffold_24727_1[&!color=#008004]
	H2_Rhizo_32_scaffold_7061_1[&!color=#008004]
	H2_Rhizo_33_scaffold_212_3[&!color=#008004]
	H2_Rhizo_33_scaffold_6271_1[&!color=#008004]
	H2_Rhizo_Litter_49_scaffold_25669_1[&!color=#008004]
	H2_Rhizo_Litter_49_scaffold_53231_1[&!color=#008004]
	H2_Rhizo_Litter_49_scaffold_64844_1[&!color=#008004]
	H2_Rhizo_Litter_49_scaffold_9289_1[&!color=#008004]
	H2_Rhizo_Litter_8_scaffold_14298_1[&!color=#008004]
	H3_Bulk_40_scaffold_122_1[&!color=#008004]
	H3_Bulk_40_scaffold_23483_1[&!color=#008004]
	H3_Bulk_42_scaffold_15_2[&!color=#008004]
	H3_Bulk_42_scaffold_20615_1[&!color=#008004]
	H3_Bulk_42_scaffold_9099_1[&!color=#008004]
	H3_Bulk_42_scaffold_9802_1[&!color=#008004]
	H3_Rhizo_Litter_15_scaffold_3786_1[&!color=#008004]
	H4_Bulk_46_scaffold_17992_1[&!color=#008004]
	H4_Bulk_46_scaffold_2183_1[&!color=#008004]
	H4_Bulk_46_scaffold_262_1[&!color=#008004]
	H4_Bulk_46_scaffold_501_1[&!color=#008004]
	H4_Bulk_46_scaffold_87_1[&!color=#008004]
	H4_Bulk_46_scaffold_889_1[&!color=#008004]
	H4_Bulk_47_scaffold_11668_1[&!color=#008004]
	H4_Bulk_47_scaffold_24467_1[&!color=#008004]
	H4_Bulk_47_scaffold_35174_1[&!color=#008004]
	H4_Bulk_47_scaffold_69_1[&!color=#008004]
	H4_Bulk_47_scaffold_72_2[&!color=#008004]
	H4_Bulk_47_scaffold_83_2[&!color=#008004]
	H4_Bulk_48_scaffold_17180_1[&!color=#008004]
	H4_Bulk_48_scaffold_20419_1[&!color=#008004]
	H4_Bulk_48_scaffold_23675_1[&!color=#008004]
	H4_Bulk_48_scaffold_25558_1[&!color=#008004]
	H4_Bulk_48_scaffold_3017_1[&!color=#008004]
	H4_Bulk_48_scaffold_30973_1[&!color=#008004]
	H4_Bulk_Litter_22_scaffold_1469_1[&!color=#008004]
	H4_Bulk_Litter_22_scaffold_1502_1[&!color=#008004]
	H4_Bulk_Litter_23_scaffold_14243_1[&!color=#008004]
	H4_Bulk_Litter_23_scaffold_20837_1[&!color=#008004]
	H4_Bulk_Litter_23_scaffold_24375_1[&!color=#008004]
	H4_Bulk_Litter_23_scaffold_27962_1[&!color=#008004]
	H4_Rhizo_44_scaffold_13293_1[&!color=#008004]
	H4_Rhizo_45_scaffold_1_1[&!color=#008004]
	H4_Rhizo_45_scaffold_2816_1[&!color=#008004]
	H4_Rhizo_45_scaffold_3706_1[&!color=#008004]
	H4_Rhizo_45_scaffold_681_1[&!color=#008004]
	H4_Rhizo_Litter_20_scaffold_16639_1[&!color=#008004]
	H4_Rhizo_Litter_20_scaffold_77_2[&!color=#008004]
	H4_Rhizo_Litter_20_scaffold_823_1[&!color=#008004]
	H4_Rhizo_Litter_20_scaffold_83_2[&!color=#008004]
	H4_Rhizo_Litter_20_scaffold_86_1[&!color=#008004]
	H4_Rhizo_Litter_20_scaffold_99_2[&!color=#008004]
	H4_Rhizo_Litter_21_scaffold_886_1[&!color=#008004]
	H4_Rhizo_Litter_21_scaffold_9_1[&!color=#008004]
	'YP_009182167.1'
	'YP_009182198.1'
	'YP_009227124.1'
	'YP_009259368.1'
	'YP_009342055.1'
	'YP_009342434.1'
	'YP_009507835.1'
	'YP_044807.1'
	_seed_BFZCX5633_Beihai_uca_arcuata_virus_1_len6381[&!color=#c7001e]
	_seed_BHBJDX8833_Beihai_toti-like_virus_5_len3524[&!color=#c7001e]
	_seed_BHCL81631_Beihai_toti-like_virus_2_len5698[&!color=#c7001e]
	_seed_BHHZL10233_Beihai_sea_slater_virus_3_len6970[&!color=#c7001e]
	_seed_BHTH16139_Beihai_barnacle_virus_15_len7382[&!color=#c7001e]
	_seed_BHXun20321_Beihai_toti-like_virus_1_len4963[&!color=#c7001e]
	_seed_BHZC37363_Beihai_victori-like_virus_1_len4755[&!color=#c7001e]
	_seed_BHZC37385_Beihai_razor_shell_virus_4_len7927[&!color=#c7001e]
	_seed_BWBFG36411_Beihai_paphia_shell_virus_5_len1984[&!color=#c7001e]
	_seed_BWBFG40422_Beihai_toti-like_virus_3_len2858[&!color=#c7001e]
	_seed_CC62244_Hubei_toti-like_virus_20_len7804[&!color=#c7001e]
	_seed_CC64311_Hubei_toti-like_virus_23_len2927[&!color=#c7001e]
	_seed_CC64623_Hubei_toti-like_virus_22_len2945[&!color=#c7001e]
	_seed_CC64629_Hubei_toti-like_virus_21_len6660[&!color=#c7001e]
	_seed_HOU154008_Beihai_toti-like_virus_4_len6618[&!color=#c7001e]
	_seed_JMYJCC57201_Jingmen_toti-like_virus_1_len2437[&!color=#c7001e]
	_seed_QTM25279_Hubei_toti-like_virus_8_len2450[&!color=#c7001e]
	_seed_QTM25941_Hubei_toti-like_virus_13_len6293[&!color=#c7001e]
	_seed_QTM27092_Hubei_toti-like_virus_9_len3615[&!color=#c7001e]
	_seed_QTM6211_Hubei_toti-like_virus_14_len3461[&!color=#c7001e]
	_seed_SCJXSX14567_Beihai_sesarmid_crab_virus_7_len8045[&!color=#c7001e]
	_seed_SCM411298_Hubei_toti-like_virus_7_len2663[&!color=#c7001e]
	_seed_SCM45279_Hubei_diptera_virus_22_len7691[&!color=#c7001e]
	_seed_SCM47694_Hubei_chryso-like_virus_2_len3456[&!color=#c7001e]
	_seed_SCM51462_Hubei_toti-like_virus_15_len5859[&!color=#c7001e]
	_seed_SXSSP2584_Sanxia_water_strider_virus_20_len7192[&!color=#c7001e]
	_seed_WHCC116098_Hubei_toti-like_virus_18_len7552[&!color=#c7001e]
	_seed_WHSWHC37547_Hubei_toti-like_virus_5_len7505[&!color=#c7001e]
	_seed_WHWG8762_Hubei_toti-like_virus_4_len1779[&!color=#c7001e]
	_seed_WHZHC75812_Hubei_toti-like_virus_12_len4948[&!color=#c7001e]
	_seed_WHZM10130_Wuhan_insect_virus_27_len4605[&!color=#c7001e]
	_seed_WHZM10161_Wuhan_insect_virus_26_len4571[&!color=#c7001e]
	_seed_WHZM10169_Wuhan_insect_virus_28_len6718[&!color=#c7001e]
	_seed_WHZM10182_Wuhan_insect_virus_31_len7404[&!color=#c7001e]
	_seed_WHZM9752_Wuhan_insect_virus_30_RdRp_len3414[&!color=#c7001e]
	_seed_WHZM9836_Wuhan_insect_virus_29_len2904[&!color=#c7001e]
	_seed_WLJQ102546_Wenling_toti-like_virus_1_len3780[&!color=#c7001e]
	_seed_WLJQ104148_Wenling_toti-like_virus_2_len8033[&!color=#c7001e]
	_seed_WLJQ62288_Wenling_toti-like_virus_3_len4473[&!color=#c7001e]
	_seed_WZRBX37749_Wenzhou_crab_virus_5_len8690[&!color=#c7001e]
	_seed_WZRBX43319_Wenzhou_toti-like_virus_1_len8000[&!color=#c7001e]
	_seed_XSNXC32793_Xingshan_nematode_virus_6_len6527[&!color=#c7001e]
	_seed_YYSZX17757_Beihai_blue_swimmer_crab_virus_3_len5018[&!color=#c7001e]
	_seed_ZL17075_Hubei_toti-like_virus_1_len4438[&!color=#c7001e]
	_seed_ZL17544_Hubei_toti-like_virus_3_len1971[&!color=#c7001e]
	_seed_arthropodmix13450_Hubei_toti-like_virus_2_len4958[&!color=#c7001e]
	_seed_arthropodmix282_Hubei_toti-like_virus_6_len2833[&!color=#c7001e]
	_seed_beimix73231_Wenzhou_toti-like_virus_2_len2353[&!color=#c7001e]
	_seed_horsefly123848_Hubei_toti-like_virus_19_len7198[&!color=#c7001e]
	_seed_insectZJ97483_Shuangao_toti-like_virus_len6891[&!color=#c7001e]
	_seed_mosHB233224_Hubei_chryso-like_virus_1_len2897[&!color=#c7001e]
	_seed_mosHB235560_Hubei_toti-like_virus_10_len7081[&!color=#c7001e]
	_seed_mosZJ34956_Shuangao_chryso-like_virus_1_len2961[&!color=#c7001e]
	_seed_ref_AJT39583_dsRNA_virus_environmental_sample[&!color=#c7001e]
	_seed_ref_BAU79517_Diatom_colony_associated_dsRNA_virus_17[&!color=#c7001e]
	_seed_ref_BAU79524_Diatom_colony_associated_virus-Like_RNA[&!color=#c7001e]
	_seed_ref_NP_041191_Leishmania_RNA_virus_1-1[&!color=#c7001e]
	_seed_ref_NP_042581_Saccharomyces_cerevisiae_virus_L-BC[&!color=#c7001e]
	_seed_ref_NP_043465_Leishmania_RNA_virus_2-1[&!color=#c7001e]
	_seed_ref_NP_047558_Sphaeropsis_sapinea_RNA_virus_1[&!color=#c7001e]
	_seed_ref_NP_047560_Sphaeropsis_sapinea_RNA_virus_2[&!color=#c7001e]
	_seed_ref_NP_108651_Eimeria_brunetti_RNA_virus_1[&!color=#c7001e]
	_seed_ref_NP_619653_Leishmania_RNA_virus_1-4[&!color=#c7001e]
	_seed_ref_NP_619670_Helminthosporium_victoriae_virus_190S[&!color=#c7001e]
	_seed_ref_NP_620070_Giardia_lamblia_virus[&!color=#c7001e]
	_seed_ref_NP_620493_Saccharomyces_cerevisiae_virus_L-A[&!color=#c7001e]
	_seed_ref_NP_620495_Saccharomyces_cerevisiae_virus_L-A[&!color=#c7001e]
	_seed_ref_NP_620728_Ustilago_maydis_virus_H1[&!color=#c7001e]
	_seed_ref_NP_620730_Trichomonas_vaginalis_virus[&!color=#c7001e]
	_seed_ref_NP_624323_Trichomonas_vaginalis_virus_2[&!color=#c7001e]
	_seed_ref_NP_624332_Gremmeniella_abietina_RNA_virus_L1[&!color=#c7001e]
	_seed_ref_NP_659390_Trichomonas_vaginalis_virus_3[&!color=#c7001e]
	_seed_ref_NP_898833_Helicobasidium_mompa_totivirus_1-17[&!color=#c7001e]
	_seed_ref_YP_001109580_Botryotinia_fuckeliana_totivirus_1[&!color=#c7001e]
	_seed_ref_YP_001497151_Black_raspberry_virus_F[&!color=#c7001e]
	_seed_ref_YP_001531163_Amasya_cherry_disease_associated_chrysovirus[&!color=#c7001e]
	_seed_ref_YP_001649206_Magnaporthe_oryzae_virus_2[&!color=#c7001e]
	_seed_ref_YP_003288789_Fusarium_graminearum_dsRNA_mycovirus-3[&!color=#c7001e]
	_seed_ref_YP_003541123_Phlebiopsis_gigantea_mycovirus_dsRNA_1[&!color=#c7001e]
	_seed_ref_YP_003858286_Magnaporthe_oryzae_chrysovirus_1[&!color=#c7001e]
	_seed_ref_YP_003934934_Armigeres_subalbatus_virus_SaX06-AK20[&!color=#c7001e]
	_seed_ref_YP_004089630_Tolypocladium_cylindrosporum_virus_1[&!color=#c7001e]
	_seed_ref_YP_004581250_Piscine_myocarditis_virus_AL_V-708[&!color=#c7001e]
	_seed_ref_YP_005097975_Rosellinia_necatrix_quadrivirus_1[&!color=#c7001e]
	_seed_ref_YP_005454251_Tianjin_totivirus[&!color=#c7001e]
	_seed_ref_YP_006390636_Botrytis_porri_RNA_virus_1[&!color=#c7001e]
	_seed_ref_YP_007697651_Xanthophyllomyces_dendrorhous_virus_L1A[&!color=#c7001e]
	_seed_ref_YP_007761589_Ustilaginoidea_virens_RNA_virus_1[&!color=#c7001e]
	_seed_ref_YP_008130308_Rosellinia_necatrix_victorivirus_1[&!color=#c7001e]
	_seed_ref_YP_008914864_Magnaporthe_oryzae_chrysovirus_3[&!color=#c7001e]
	_seed_ref_YP_009004156_Ustilaginoidea_virens_RNA_virus_3[&!color=#c7001e]
	_seed_ref_YP_009030005_Leishmania_aethiopica_RNA_virus[&!color=#c7001e]
	_seed_ref_YP_009032633_Beauveria_bassiana_victorivirus[&!color=#c7001e]
	_seed_ref_YP_009072433_Botryosphaeria_dothidea_victorivirus_1[&!color=#c7001e]
	_seed_ref_YP_009072448_Leptopilina_boulardi_RNA_virus[&!color=#c7001e]
	_seed_ref_YP_009094185_Ustilaginoidea_virens_RNA_virus_L[&!color=#c7001e]
	_seed_ref_YP_009115492_Phomopsis_vexans_RNA_virus[&!color=#c7001e]
	_seed_ref_YP_009115500_Eimeria_tenella_RNA_virus_1[&!color=#c7001e]
	_seed_ref_YP_009143313_Camponotus_yamaokai_virus[&!color=#c7001e]
	_seed_ref_YP_009230208_Camponotus_nipponicus_virus[&!color=#c7001e]
	_seed_ref_YP_024728_Chalara_elegans_RNA_Virus_1[&!color=#c7001e]
	_seed_ref_YP_044807_Gremmeniella_abietina_RNA_virus_L2[&!color=#c7001e]
	_seed_ref_YP_052858_Helminthosporium_victoriae_145S_virus[&!color=#c7001e]
	_seed_ref_YP_122352_Magnaporthe_oryzae_virus_1[&!color=#c7001e]
	_seed_ref_YP_392467_Coniothyrium_minitans_RNA_virus[&!color=#c7001e]
	_seed_ref_YP_392482_Penicillium_chrysogenum_virus[&!color=#c7001e]
	_seed_ref_YP_529549_Penaeid_shrimp_infectious_myonecrosis_virus[&!color=#c7001e]
	_seed_spider123775_Hubei_toti-like_virus_16_len6754[&!color=#c7001e]
	_seed_tick106628_Hubei_toti-like_virus_24_len5600[&!color=#c7001e]
	_seed_tick107859_Hubei_toti-like_virus_17_len6761[&!color=#c7001e]
;
end;
begin trees;
	tree tree_1 = [&R] (H2_Rhizo_33_scaffold_212_3:0.006598,((H2_Rhizo_31_scaffold_12203_2:0.074784,(H4_Bulk_Litter_23_scaffold_20837_1:0.007162,H4_Bulk_48_scaffold_25558_1:1.0E-6)[&label=93]:0.086106)[&label=97]:0.188721,((((H4_Bulk_48_scaffold_23675_1:1.0E-6,H4_Bulk_47_scaffold_24467_1:0.017265)[&label=99]:0.25098,H4_Bulk_47_scaffold_11668_1:0.633544)[&label=99]:0.616067,(((H2_Bulk_34_19578_1:1.0E-6,(H4_Bulk_46_scaffold_501_1:0.27618,(((H1_Rhizo_26_FD_scaffold_511_1:1.0E-6,H1_Bulk_Litter_5_scaffold_1292_1:1.0E-6)[&label=99]:1.0E-6,H2_Bulk_Litter_10_scaffold_4138_2:0.020313)[&label=92]:0.110019,(H4_Bulk_46_scaffold_262_1:0.18438,(H1_Rhizo_27_scaffold_5264_1:1.0E-6,H2_Bulk_34_14655_1:1.0E-6)[&label=100]:0.305572)[&label=24]:0.062527)[&label=39]:0.062887)[&label=25]:0.031193)[&label=100]:0.714361,((H4_Bulk_48_scaffold_3017_1:1.0E-6,H4_Bulk_Litter_23_scaffold_27962_1:1.0E-6)[&label=100]:1.100287,((((_seed_ref_NP_620728_Ustilago_maydis_virus_H1:0.215145,'ALO50138.1':0.28945)[&label=100]:0.851703,(_seed_ref_YP_006390636_Botrytis_porri_RNA_virus_1:0.225255,H3_Bulk_40_scaffold_122_1:0.603883)[&label=100]:0.62484)[&label=12]:0.102206,('YP_009182198.1':1.019041,H4_Bulk_46_scaffold_87_1:0.856901)[&label=69]:0.155646)[&label=27]:0.128418,((((('CAJ29959.1':0.767887,(H1_Bulk_Litter_4_scaffold_10789_1:0.105955,((H4_Bulk_47_scaffold_35174_1:1.0E-6,H2_Rhizo_32_scaffold_7061_1:1.0E-6)[&label=94]:1.0E-6,_seed_ref_YP_005097975_Rosellinia_necatrix_quadrivirus_1:0.019168)[&label=36]:0.022134)[&label=56]:0.123982)[&label=100]:0.668087,((_seed_ZL17544_Hubei_toti-like_virus_3_len1971:0.29266,(((_seed_ref_NP_620493_Saccharomyces_cerevisiae_virus_L-A:1.0E-6,_seed_ref_NP_620495_Saccharomyces_cerevisiae_virus_L-A:1.0E-6)[&label=100]:0.3389,(_seed_ref_YP_001497151_Black_raspberry_virus_F:0.149323,_seed_arthropodmix13450_Hubei_toti-like_virus_2_len4958:0.194787)[&label=82]:0.110213)[&label=80]:0.171919,(_seed_ref_YP_007697651_Xanthophyllomyces_dendrorhous_virus_L1A:0.086084,((_seed_WHWG8762_Hubei_toti-like_virus_4_len1779:0.355018,((H4_Bulk_46_scaffold_889_1:0.241136,'AMB17473.1':0.145271)[&label=38]:0.061087,(_seed_WHZM10161_Wuhan_insect_virus_26_len4571:0.180845,('YP_009342434.1':1.0E-6,_seed_WHZM10130_Wuhan_insect_virus_27_len4605:1.0E-6)[&label=100]:0.136557)[&label=22]:0.065938)[&label=57]:0.047733)[&label=38]:0.09903,'YP_009507835.1':0.192615)[&label=40]:0.091024)[&label=60]:0.261031)[&label=25]:0.162384)[&label=18]:0.081386,(_seed_ref_NP_042581_Saccharomyces_cerevisiae_virus_L-BC:0.673969,_seed_YYSZX17757_Beihai_blue_swimmer_crab_virus_3_len5018:0.589406)[&label=20]:0.088888)[&label=90]:0.307905)[&label=90]:0.559098,(((((_seed_HOU154008_Beihai_toti-like_virus_4_len6618:0.523937,((_seed_spider123775_Hubei_toti-like_virus_16_len6754:0.579818,(_seed_BHHZL10233_Beihai_sea_slater_virus_3_len6970:0.417272,(_seed_BHBJDX8833_Beihai_toti-like_virus_5_len3524:0.514406,(_seed_BWBFG40422_Beihai_toti-like_virus_3_len2858:0.349988,_seed_BWBFG36411_Beihai_paphia_shell_virus_5_len1984:0.478839)[&label=100]:1.065105)[&label=23]:0.075368)[&label=41]:0.102256)[&label=68]:0.273068,_seed_beimix73231_Wenzhou_toti-like_virus_2_len2353:0.911618)[&label=48]:1.0E-6)[&label=95]:0.528867,(H4_Rhizo_45_scaffold_3706_1:0.687937,((_seed_WZRBX37749_Wenzhou_crab_virus_5_len8690:0.960237,_seed_tick107859_Hubei_toti-like_virus_17_len6761:0.432111)[&label=69]:0.202856,((((_seed_ref_YP_009072448_Leptopilina_boulardi_RNA_virus:0.431063,_seed_insectZJ97483_Shuangao_toti-like_virus_len6891:0.190638)[&label=83]:0.142501,(_seed_horsefly123848_Hubei_toti-like_virus_19_len7198:0.362812,((_seed_CC64629_Hubei_toti-like_virus_21_len6660:0.009064,(_seed_CC64311_Hubei_toti-like_virus_23_len2927:0.006665,_seed_CC64623_Hubei_toti-like_virus_22_len2945:0.006493)[&label=94]:0.01763)[&label=89]:0.04738,_seed_CC62244_Hubei_toti-like_virus_20_len7804:0.039858)[&label=100]:0.242952)[&label=85]:0.179422)[&label=51]:0.178732,(_seed_WHCC116098_Hubei_toti-like_virus_18_len7552:0.250734,_seed_SXSSP2584_Sanxia_water_strider_virus_20_len7192:0.42141)[&label=92]:0.171507)[&label=100]:0.79396,_seed_ref_YP_004581250_Piscine_myocarditis_virus_AL_V-708:1.200705)[&label=21]:0.111466)[&label=19]:0.116868)[&label=18]:0.147891)[&label=22]:0.208745,_seed_ref_NP_620070_Giardia_lamblia_virus:0.888697)[&label=29]:0.233121,((_seed_BFZCX5633_Beihai_uca_arcuata_virus_1_len6381:0.584865,(_seed_tick106628_Hubei_toti-like_virus_24_len5600:0.738153,((_seed_XSNXC32793_Xingshan_nematode_virus_6_len6527:0.501795,(_seed_JMYJCC57201_Jingmen_toti-like_virus_1_len2437:0.152313,_seed_WHZHC75812_Hubei_toti-like_virus_12_len4948:0.181346)[&label=87]:0.181686)[&label=100]:0.489825,(_seed_QTM25941_Hubei_toti-like_virus_13_len6293:0.37246,(_seed_BHCL81631_Beihai_toti-like_virus_2_len5698:0.402961,((_seed_QTM6211_Hubei_toti-like_virus_14_len3461:0.165621,_seed_SCM51462_Hubei_toti-like_virus_15_len5859:0.249086)[&label=100]:0.261404,(_seed_ref_YP_009230208_Camponotus_nipponicus_virus:0.165303,_seed_ref_YP_009143313_Camponotus_yamaokai_virus:0.095907)[&label=99]:0.139211)[&label=91]:0.125032)[&label=87]:0.13131)[&label=92]:0.18412)[&label=64]:0.150203)[&label=68]:0.133473)[&label=100]:0.617828,(H3_Bulk_42_scaffold_20615_1:0.836641,(((_seed_WLJQ62288_Wenling_toti-like_virus_3_len4473:0.048185,(_seed_WZRBX43319_Wenzhou_toti-like_virus_1_len8000:1.0E-6,_seed_BHXun20321_Beihai_toti-like_virus_1_len4963:0.006964)[&label=98]:0.055662)[&label=98]:0.173054,_seed_WLJQ104148_Wenling_toti-like_virus_2_len8033:0.121411)[&label=99]:0.380061,(_seed_SCM45279_Hubei_diptera_virus_22_len7691:0.438906,(_seed_WHZM10182_Wuhan_insect_virus_31_len7404:0.456515,((_seed_ref_YP_005454251_Tianjin_totivirus:0.201899,_seed_ref_YP_003934934_Armigeres_subalbatus_virus_SaX06-AK20:0.311324)[&label=85]:0.084971,_seed_ref_YP_529549_Penaeid_shrimp_infectious_myonecrosis_virus:0.377475)[&label=71]:0.072044)[&label=66]:0.120935)[&label=43]:0.171362)[&label=89]:0.347097)[&label=99]:0.408425)[&label=60]:0.131773)[&label=100]:0.794814,(((_seed_ref_NP_659390_Trichomonas_vaginalis_virus_3:0.21605,_seed_ref_NP_624323_Trichomonas_vaginalis_virus_2:0.148089)[&label=99]:0.274101,_seed_ref_NP_620730_Trichomonas_vaginalis_virus:0.464801)[&label=100]:0.371509,((_seed_ref_NP_108651_Eimeria_brunetti_RNA_virus_1:0.309819,_seed_ref_YP_009115500_Eimeria_tenella_RNA_virus_1:0.328459)[&label=75]:0.178635,(H1_Bulk_29_scaffold_3590_2:0.559811,(H2_Bulk_34_24267_1:0.357141,(H2_Bulk_36_scaffold_9066_1:0.346014,(((_seed_BHZC37363_Beihai_victori-like_virus_1_len4755:0.339007,_seed_ref_BAU79524_Diatom_colony_associated_virus-Like_RNA:0.212137)[&label=81]:0.164319,(((_seed_ref_YP_007761589_Ustilaginoidea_virens_RNA_virus_1:0.457761,((H2_Rhizo_Litter_49_scaffold_64844_1:0.227607,((H2_Rhizo_Litter_49_scaffold_53231_1:0.137789,_seed_ref_NP_047560_Sphaeropsis_sapinea_RNA_virus_2:0.07454)[&label=40]:0.04668,H4_Bulk_Litter_23_scaffold_14243_1:0.102746)[&label=29]:0.013648)[&label=59]:0.051953,((_seed_ref_NP_624332_Gremmeniella_abietina_RNA_virus_L1:0.01137,('YP_044807.1':1.0E-6,_seed_ref_YP_044807_Gremmeniella_abietina_RNA_virus_L2:1.0E-6)[&label=96]:0.007906)[&label=100]:0.272922,(_seed_ref_YP_001649206_Magnaporthe_oryzae_virus_2:0.195932,(((_seed_ref_YP_009115492_Phomopsis_vexans_RNA_virus:0.225167,_seed_ref_YP_009004156_Ustilaginoidea_virens_RNA_virus_3:0.220638)[&label=57]:0.025451,((H4_Bulk_48_scaffold_20419_1:0.048044,(H4_Bulk_46_scaffold_17992_1:1.0E-6,(H3_Bulk_42_scaffold_9802_1:1.0E-6,H1_Bulk_29_scaffold_19297_1:0.017663)[&label=62]:1.0E-6)[&label=68]:1.0E-6)[&label=100]:0.243716,H4_Rhizo_Litter_20_scaffold_99_2:0.15548)[&label=40]:0.077423)[&label=54]:0.104594,_seed_ref_YP_392467_Coniothyrium_minitans_RNA_virus:0.226367)[&label=29]:0.046842)[&label=24]:0.049783)[&label=48]:0.065043)[&label=76]:0.113796)[&label=32]:0.074821,(((_seed_ref_YP_009072433_Botryosphaeria_dothidea_victorivirus_1:0.203224,((((_seed_ref_YP_008130308_Rosellinia_necatrix_victorivirus_1:0.175749,_seed_ref_YP_122352_Magnaporthe_oryzae_virus_1:0.26491)[&label=51]:0.078945,((_seed_ref_YP_004089630_Tolypocladium_cylindrosporum_virus_1:0.227086,_seed_ref_YP_001109580_Botryotinia_fuckeliana_totivirus_1:0.186591)[&label=73]:0.106132,((H2_Rhizo_33_scaffold_6271_1:0.326397,((H4_Rhizo_Litter_20_scaffold_16639_1:0.052599,'YP_009259368.1':0.197487)[&label=48]:0.027919,(H4_Rhizo_Litter_20_scaffold_83_2:0.150098,(H4_Rhizo_Litter_20_scaffold_77_2:0.062122,H4_Rhizo_Litter_20_scaffold_86_1:0.074773)[&label=73]:0.021809)[&label=87]:0.065966)[&label=72]:0.07799)[&label=23]:0.024172,((('AMQ11131.1':0.133587,_seed_ref_YP_009032633_Beauveria_bassiana_victorivirus:0.025425)[&label=99]:0.168232,(H4_Bulk_48_scaffold_30973_1:0.408634,_seed_ref_NP_047558_Sphaeropsis_sapinea_RNA_virus_1:0.094094)[&label=38]:0.156687)[&label=11]:0.031779,((H2_Rhizo_31_scaffold_24727_1:0.018632,H2_Bulk_34_20992_1:1.0E-6)[&label=98]:0.048637,_seed_ref_YP_009094185_Ustilaginoidea_virens_RNA_virus_L:0.17574)[&label=34]:0.047775)[&label=2]:0.016185)[&label=7]:0.062134)[&label=3]:1.0E-6)[&label=3]:0.007388,H1_Bulk_29_scaffold_10517_1:0.723597)[&label=10]:0.078365,(_seed_ref_NP_619670_Helminthosporium_victoriae_virus_190S:0.338541,_seed_ref_YP_024728_Chalara_elegans_RNA_Virus_1:0.275603)[&label=29]:0.072197)[&label=6]:0.022079)[&label=24]:0.07608,_seed_ref_NP_898833_Helicobasidium_mompa_totivirus_1-17:0.245235)[&label=37]:0.064404,(((H4_Bulk_48_scaffold_17180_1:1.0E-6,H4_Bulk_47_scaffold_69_1:1.0E-6)[&label=100]:1.0E-6,H4_Bulk_Litter_23_scaffold_24375_1:1.0E-6)[&label=100]:0.331371,'YP_009182167.1':0.123424)[&label=57]:0.109099)[&label=21]:0.049276)[&label=7]:0.051337,((H2_Rhizo_31_scaffold_10886_1:1.0E-6,(H3_Bulk_42_scaffold_9099_1:1.0E-6,H2_Bulk_34_68_3:1.0E-6)[&label=91]:0.010175)[&label=33]:1.0E-6,H4_Rhizo_44_scaffold_13293_1:1.0E-6)[&label=100]:0.39594)[&label=15]:0.047002)[&label=10]:0.07636,(_seed_ZL17075_Hubei_toti-like_virus_1_len4438:0.484995,((_seed_ref_YP_009030005_Leishmania_aethiopica_RNA_virus:0.051928,_seed_ref_NP_043465_Leishmania_RNA_virus_2-1:0.083851)[&label=100]:0.203939,(_seed_ref_NP_041191_Leishmania_RNA_virus_1-1:0.011777,_seed_ref_NP_619653_Leishmania_RNA_virus_1-4:0.057838)[&label=100]:0.229501)[&label=99]:0.291946)[&label=12]:0.04029)[&label=7]:0.045892)[&label=8]:0.053176)[&label=9]:1.0E-6)[&label=17]:0.043028)[&label=33]:0.115479)[&label=91]:0.374361)[&label=8]:0.06763)[&label=8]:0.065689,((_seed_WHZM10169_Wuhan_insect_virus_28_len6718:1.358219,(H4_Bulk_46_scaffold_2183_1:0.710439,(H4_Bulk_47_scaffold_83_2:0.340561,(((H1_Bulk_29_scaffold_11309_1:0.083978,(H4_Bulk_Litter_22_scaffold_1502_1:1.0E-6,H2_Bulk_34_2010_1:1.0E-6)[&label=21]:1.0E-6)[&label=100]:0.450753,((('CEZ26308.1':0.166721,_seed_ref_YP_003288789_Fusarium_graminearum_dsRNA_mycovirus-3:0.16197)[&label=97]:0.237497,((H4_Rhizo_Litter_21_scaffold_886_1:1.0E-6,H2_Bulk_Litter_11_98_1:1.0E-6)[&label=100]:0.289322,(('AEZ54146.1':0.202187,H2_Bulk_Litter_12_scaffold_6191_1:0.420028)[&label=78]:0.109186,'YP_009342055.1':0.189682)[&label=91]:0.212351)[&label=80]:0.170713)[&label=43]:0.122848,(H2_Rhizo_31_scaffold_22507_1:0.212909,H3_Bulk_42_scaffold_15_2:0.321218)[&label=32]:0.079971)[&label=17]:0.026723)[&label=84]:0.181522,((H2_Rhizo_Litter_49_scaffold_9289_1:1.0E-6,(H2_Rhizo_Litter_49_scaffold_25669_1:0.017072,H3_Bulk_40_scaffold_23483_1:0.010025)[&label=48]:1.0E-6)[&label=100]:0.349406,H1_Bulk_30_scaffold_630_1:0.253135)[&label=95]:0.320336)[&label=68]:0.102557)[&label=93]:0.233968)[&label=96]:0.464236)[&label=37]:0.337728,(_seed_WLJQ102546_Wenling_toti-like_virus_1_len3780:1.812896,(_seed_QTM27092_Hubei_toti-like_virus_9_len3615:0.445193,((_seed_ref_AJT39583_dsRNA_virus_environmental_sample:0.131458,_seed_mosHB235560_Hubei_toti-like_virus_10_len7081:0.195175)[&label=87]:0.161884,(_seed_QTM25279_Hubei_toti-like_virus_8_len2450:0.249468,_seed_SCM411298_Hubei_toti-like_virus_7_len2663:0.187443)[&label=96]:0.326012)[&label=24]:0.063057)[&label=83]:0.385995)[&label=56]:0.353821)[&label=8]:0.146274)[&label=7]:0.078698,((((((H3_Rhizo_Litter_15_scaffold_3786_1:1.0E-6,H2_Bulk_Litter_12_scaffold_5822_1:1.0E-6)[&label=86]:1.0E-6,H4_Bulk_Litter_22_scaffold_1469_1:1.0E-6)[&label=100]:1.540124,(_seed_SCM47694_Hubei_chryso-like_virus_2_len3456:0.120937,(_seed_mosHB233224_Hubei_chryso-like_virus_1_len2897:0.02576,_seed_mosZJ34956_Shuangao_chryso-like_virus_1_len2961:0.001496)[&label=99]:0.18474)[&label=100]:0.449689)[&label=30]:0.174393,((_seed_ref_YP_001531163_Amasya_cherry_disease_associated_chrysovirus:0.365905,(_seed_ref_YP_052858_Helminthosporium_victoriae_145S_virus:0.422634,(_seed_WHZM9752_Wuhan_insect_virus_30_RdRp_len3414:0.190056,(H1_Rhizo_Litter_3_29530_1:0.16527,_seed_ref_YP_392482_Penicillium_chrysogenum_virus:0.146714)[&label=74]:0.030943)[&label=98]:0.194101)[&label=79]:0.1303)[&label=93]:0.263434,('AYD75731.1':0.152984,'AJA37498.1':0.124855)[&label=100]:0.364357)[&label=68]:0.210996)[&label=30]:0.155563,(H4_Rhizo_Litter_20_scaffold_823_1:0.23496,((_seed_WHZM9836_Wuhan_insect_virus_29_len2904:0.137956,(_seed_ref_YP_003858286_Magnaporthe_oryzae_chrysovirus_1:0.010659,_seed_ref_YP_008914864_Magnaporthe_oryzae_chrysovirus_3:0.023872)[&label=100]:0.276437)[&label=100]:0.392781,'BBC27878.1':0.358325)[&label=49]:0.118957)[&label=99]:0.590948)[&label=40]:0.272983,(((H4_Rhizo_Litter_21_scaffold_9_1:0.085371,(H4_Rhizo_45_scaffold_1_1:1.0E-6,H2_Rhizo_Litter_8_scaffold_14298_1:0.015952)[&label=99]:0.060795)[&label=100]:0.352832,('ANR02704.1':0.140691,'AJE29745.1':0.082624)[&label=100]:0.230476)[&label=86]:0.154126,(('AOX47578.1':0.854943,(('YP_009227124.1':0.155326,'ALO50147.1':0.363886)[&label=91]:0.230005,(H4_Rhizo_45_scaffold_681_1:0.01068,H4_Rhizo_45_scaffold_2816_1:0.009964)[&label=100]:0.411437)[&label=93]:0.250817)[&label=53]:0.172425,_seed_ref_YP_003541123_Phlebiopsis_gigantea_mycovirus_dsRNA_1:0.880434)[&label=30]:0.157833)[&label=96]:0.717691)[&label=24]:0.126716)[&label=11]:0.135078)[&label=96]:0.564828)[&label=70]:0.260463)[&label=42]:0.339427,_seed_arthropodmix282_Hubei_toti-like_virus_6_len2833:0.476739)[&label=29]:0.07703)[&label=39]:0.078801,(_seed_ref_BAU79517_Diatom_colony_associated_dsRNA_virus_17:0.329349,(_seed_BHTH16139_Beihai_barnacle_virus_15_len7382:0.672993,((_seed_WHSWHC37547_Hubei_toti-like_virus_5_len7505:0.17657,_seed_SCJXSX14567_Beihai_sesarmid_crab_virus_7_len8045:0.32657)[&label=78]:0.148772,_seed_BHZC37385_Beihai_razor_shell_virus_4_len7927:0.400598)[&label=100]:0.466273)[&label=65]:0.15771)[&label=64]:0.172102)[&label=94]:0.267619)[&label=100]:0.277428,H4_Bulk_47_scaffold_72_2:1.0E-6);
end;
begin figtree;
	set appearance.backgroundColorAttribute="Default";
	set appearance.backgroundColour=#ffffff;
	set appearance.branchColorAttribute="User selection";
	set appearance.branchColorGradient=false;
	set appearance.branchLineWidth=1.0;
	set appearance.branchMinLineWidth=0.0;
	set appearance.branchWidthAttribute="Fixed";
	set appearance.foregroundColour=#000000;
	set appearance.hilightingGradient=false;
	set appearance.selectionColour=#2d3680;
	set branchLabels.colorAttribute="User selection";
	set branchLabels.displayAttribute="Branch times";
	set branchLabels.fontName="Al Bayan";
	set branchLabels.fontSize=8;
	set branchLabels.fontStyle=0;
	set branchLabels.isShown=false;
	set branchLabels.significantDigits=4;
	set layout.expansion=228;
	set layout.layoutType="RECTILINEAR";
	set layout.zoom=188;
	set legend.attribute="label";
	set legend.fontSize=10.0;
	set legend.isShown=false;
	set legend.significantDigits=4;
	set nodeBars.barWidth=4.0;
	set nodeBars.displayAttribute=null;
	set nodeBars.isShown=false;
	set nodeLabels.colorAttribute="User selection";
	set nodeLabels.displayAttribute="label";
	set nodeLabels.fontName="Al Bayan";
	set nodeLabels.fontSize=8;
	set nodeLabels.fontStyle=0;
	set nodeLabels.isShown=true;
	set nodeLabels.significantDigits=4;
	set nodeShapeExternal.colourAttribute="User selection";
	set nodeShapeExternal.isShown=false;
	set nodeShapeExternal.minSize=10.0;
	set nodeShapeExternal.scaleType=Width;
	set nodeShapeExternal.shapeType=Circle;
	set nodeShapeExternal.size=4.0;
	set nodeShapeExternal.sizeAttribute="Fixed";
	set nodeShapeInternal.colourAttribute="User selection";
	set nodeShapeInternal.isShown=false;
	set nodeShapeInternal.minSize=10.0;
	set nodeShapeInternal.scaleType=Width;
	set nodeShapeInternal.shapeType=Circle;
	set nodeShapeInternal.size=4.0;
	set nodeShapeInternal.sizeAttribute="Fixed";
	set polarLayout.alignTipLabels=false;
	set polarLayout.angularRange=0;
	set polarLayout.rootAngle=0;
	set polarLayout.rootLength=100;
	set polarLayout.showRoot=true;
	set radialLayout.spread=0.0;
	set rectilinearLayout.alignTipLabels=false;
	set rectilinearLayout.curvature=0;
	set rectilinearLayout.rootLength=100;
	set scale.offsetAge=0.0;
	set scale.rootAge=1.0;
	set scale.scaleFactor=1.0;
	set scale.scaleRoot=false;
	set scaleAxis.automaticScale=true;
	set scaleAxis.fontSize=8.0;
	set scaleAxis.isShown=false;
	set scaleAxis.lineWidth=1.0;
	set scaleAxis.majorTicks=1.0;
	set scaleAxis.minorTicks=0.5;
	set scaleAxis.origin=0.0;
	set scaleAxis.reverseAxis=false;
	set scaleAxis.showGrid=true;
	set scaleBar.automaticScale=true;
	set scaleBar.fontSize=10.0;
	set scaleBar.isShown=true;
	set scaleBar.lineWidth=1.0;
	set scaleBar.scaleRange=0.0;
	set tipLabels.colorAttribute="User selection";
	set tipLabels.displayAttribute="Names";
	set tipLabels.fontName="Al Bayan";
	set tipLabels.fontSize=10;
	set tipLabels.fontStyle=0;
	set tipLabels.isShown=true;
	set tipLabels.significantDigits=4;
	set trees.order=false;
	set trees.orderType="increasing";
	set trees.rooting=true;
	set trees.rootingType="Midpoint";
	set trees.transform=false;
	set trees.transformType="cladogram";
end;
```
