## Supplementary Data 1. Tree files for each viral family. for "Metatranscriptomic reconstruction reveals RNA viruses with the potential to shape carbon cycling in soil": RAxML_bipartitionsBranchLabels_Zhaovirus.newick.tree

```
(_seed_BHNXC41311_Beihai_zhaovirus_like_virus_5_len4925:0.570633687771541,(((_seed_BHTSS12281_Beihai_zhaovirus_like_virus_2_len9086:1.2855328590271848,_seed_CJLX30599_Changjiang_zhaovirus_like_virus_1_len6844:1.2657200839117206)85:0.493379810493598,_seed_BHZY60564_Beihai_zhaovirus_like_virus_3_len5448:0.777278036200258)41:0.23188470385285376,(_seed_WLJQ103300_Wenling_zhaovirus_like_virus_1_len5635:1.101402897586913,((_seed_BHZY59866_Beihai_zhaovirus_like_virus_1_len5420:0.6797965672886801,(_seed_WHBL52766_Hubei_zhaovirus_like_virus_1_len6041:0.7193204959148505,_seed_WHBL71389_Hubei_zhaovirus_like_virus_2_len5682:0.6366361695253788)99:0.3254007259982392)93:0.18303968089549683,((H4_Bulk_46_scaffold_191:0.000001,H3_Bulk_40_scaffold_288:0.012379975557286205)100:1.4689711401036476,(H2_Rhizo_Litter_9_897:0.1855467821160799,H1_Bulk_Litter_6_scaffold_12191_1:0.08635528205691001)100:1.1509469236308782)39:0.22696459249233558)50:0.19818151352677904)29:0.13213475697044652)100:0.33067158819387155,_seed_BHZY60633_Beihai_zhaovirus_like_virus_4_len8223:0.40796830110931137);
```
