## Supplementary Data 2. Eukaryotic COX1 tree files. for "Metatranscriptomic reconstruction reveals RNA viruses with the potential to shape carbon cycling in soil": RAxML_bipartitionsBranchLabels_euk_COX1.newick.tree

```
(H3_Bulk_42_scaffold_14902_1:0.000001,('ApusomonadidaYP_009121383.1__3_':0.0706523707407225,(H3_Bulk_Litter_16_13716_1:0.1012024221354566,(((('AXN72404.1':0.008017593172370052,'AXN72403.1':0.000001)99:0.04831122692765266,'AXN72411.1':0.08779592151844406)67:0.03255707008117703,(H3_Bulk_Litter_17_scaffold_2235_3:0.13302339361551363,(H1_Bulk_Litter_5_scaffold_2088_2:0.05147937950027748,('AUO29163.1':0.12481993719158524,((H3_Bulk_Litter_17_scaffold_2264_2:0.000001,(H3_Rhizo_Litter_14_scaffold_743_2:0.014258708010623788,H4_Rhizo_Litter_21_scaffold_1197_2:0.009466817247528514)47:0.004694475509058549)53:0.031213007232954393,((H4_Rhizo_Litter_19_scaffold_1131_2:0.00452548839219391,H1_Rhizo_Litter_3_3068_2:0.004724118579015002)94:0.07969940995485736,(H4_Bulk_Litter_23_scaffold_7985_4:0.31885050509975255,H4_Rhizo_Litter_21_scaffold_11629_1:0.000001)16:0.020069444404358983)10:0.014096696314805701)29:0.08329992445005896)22:0.0824730864660248)13:0.015345579897366513)6:0.04220309949374057)0:0.024086391433121523,(((('ABO77866.1':0.14668917001082615,H3_Rhizo_Litter_14_scaffold_1551_2:0.09344776160568014)7:0.04951016571376998,((H4_Bulk_Litter_22_scaffold_68_e_4562_1_1:0.08592789331449602,(H3_Bulk_Litter_17_scaffold_22538_1:0.0490657221894506,H2_Rhizo_Litter_49_scaffold_21779_1:0.048792637889406354)93:0.07088320939554027)53:0.049099345151906615,(((H4_Rhizo_Litter_20_scaffold_4560_1:0.000001,H4_Rhizo_Litter_21_scaffold_731_2:0.000001)100:0.06737322457459305,((H3_Rhizo_Litter_14_scaffold_5612_2:0.000001,H3_Rhizo_Litter_14_scaffold_4413_1:0.010479864956768559)99:0.08532346997175999,H1_Rhizo_Litter_1_scaffold_4924_2:0.12140140056514248)56:0.0221418280501271)94:0.1049230600519282,((H4_Bulk_Litter_23_scaffold_25074_1:0.006960574044491352,H2_Rhizo_31_scaffold_6177_1:0.03575106479560519)99:0.19153573763537102,'YP_009446469.1':0.13724735626693363)7:0.0329150812185266)1:0.026080489159929332)0:0.049535945980067275)0:0.026421419806403,((((H2_Bulk_Litter_50_scaffold_20673_1:0.22775290192236142,(H3_Bulk_Litter_17_scaffold_17854_1:0.007634094748946829,H2_Rhizo_Litter_9_664_1:0.03749724879508731)98:0.0432496655711514)22:0.05101055412971611,(H2_Rhizo_Litter_49_scaffold_50135_1:0.000001,H3_Bulk_41_scaffold_7158_1:0.000001)93:0.012199339328179626)8:0.00885745353791334,((H4_Rhizo_Litter_20_scaffold_8488_1:0.09104775118827257,((H2_Rhizo_Litter_49_scaffold_28415_1:0.008353192240752705,H1_Rhizo_26_FD_scaffold_8274_1:0.000001)29:0.000001,H4_Bulk_Litter_23_scaffold_8704_1:0.014939538072646474)67:0.02067858304294612)43:0.023867151368257122,((H1_Rhizo_Litter_3_12999_1:0.000001,H1_Bulk_Litter_4_scaffold_7026_1:0.09103695858137373)99:0.029681455201413076,H1_Rhizo_26_FD_scaffold_6393_2:0.033180211336124366)90:0.0446465752628491)46:0.012527891668906221)32:0.05797161470713341,(((('RhizariaYP_009350062.1__3_':0.19007815768379377,((('Viridiplantae_AML79972.1':0.004394137699759604,('Viridiplantae_AML80569.1':0.000001,'Viridiplantae_YP_009239255.1':0.000001)100:0.030994072465380995)100:0.08313343336198198,('Viridiplantae_YP_025760.1':0.02263226024985432,'Viridiplantae_AOC61534.1':0.005354270753997081)90:0.03149232667250379)99:0.19198597343773827,'YP_009245583.1':0.08708746851399685)14:0.025595232227096698)1:0.023363609205290015,(((((H3_Rhizo_Litter_14_scaffold_3381_1:0.000001,H3_Rhizo_Litter_14_scaffold_3007_1:0.02055903432420747)92:0.06444427553761711,(((((H3_Rhizo_Litter_14_scaffold_3434_1:0.09889064096366829,(H3_Rhizo_Litter_14_scaffold_8358_e_1861_1:0.026067966736417425,H3_Bulk_Litter_17_scaffold_26378_1:0.000001)100:0.2484310669593679)24:0.0446074503236602,H2_Bulk_34_6505_1:0.15680965917533385)4:0.01680589467444582,(H1_Rhizo_Litter_3_147_e_2673_2:0.0894058412831189,H4_Rhizo_Litter_21_scaffold_1275_2:0.13305232918178245)94:0.22440408917786314)1:0.03673730779831352,(H1_Bulk_Litter_5_scaffold_5632_2:0.20570195675778358,(H3_Bulk_40_scaffold_5868_1:0.2657857435814259,(H3_Rhizo_Litter_13_scaffold_3038_1:0.11807972598937022,(H2_Bulk_Litter_11_1851_1:0.000001,H1_Rhizo_Litter_3_6599_1:0.01827746773904737)99:0.10982001021248067)39:0.06551132449945651)93:0.1292357093560894)5:0.02266869113527159)0:0.019999254639269992,((H3_Rhizo_Litter_15_scaffold_41_4:0.1476723372932578,((H1_Rhizo_Litter_3_2857_1:0.049211812900494145,(H1_Rhizo_27_scaffold_2608_1:0.06335804005659806,H3_Bulk_Litter_17_scaffold_4392_2:0.011920802174516965)41:0.012567997520406493)66:0.04274866561212942,(H3_Bulk_Litter_16_4478_2:0.000001,((H3_Bulk_Litter_17_scaffold_23302_1:0.016346697838023783,H1_Rhizo_26_FD_scaffold_2345_1:0.01582001848665282)95:0.067617369946821,(H3_Bulk_42_scaffold_1420_1:0.03793397455989567,((H3_Rhizo_Litter_15_scaffold_1227_1:0.031036428607118083,H3_Bulk_Litter_17_scaffold_7327_1:0.0361273264271329)59:0.030206757561287212,((H3_Rhizo_Litter_14_scaffold_2850_2:0.039919763005537234,(H1_Rhizo_Litter_1_scaffold_1165_2:0.012942473931921938,H1_Rhizo_26_FD_scaffold_9994_2:0.000001)93:0.038801921490803526)47:0.03201417620961955,H3_Bulk_Litter_17_scaffold_4528_2:0.04220189223770632)26:0.01730322813913432)43:0.02342473503208886)24:0.010156860943935975)68:0.03446699672587217)63:0.03851960444782376)46:0.04158889937450949)36:0.032695055797753,((H2_Rhizo_32_scaffold_3692_2:0.000001,H1_Bulk_Litter_5_scaffold_9442_2:0.09317120561644732)99:0.0897512252200845,(H2_Bulk_Litter_50_scaffold_8074_1:0.20917351507393755,H3_Rhizo_Litter_15_scaffold_3_1:0.11401104419360708)29:0.06858265055204837)12:0.04666660812827761)0:0.000001)0:0.03216276878426161)0:0.018845394210851296,((H1_Bulk_Litter_5_scaffold_17129_1:0.0639657728126406,(H3_Rhizo_Litter_14_scaffold_8289_1:0.06732009375777936,(H4_Bulk_46_scaffold_10055_1:0.09087670649042012,H1_Bulk_Litter_5_scaffold_11608_1:0.045367843240526895)25:0.030608219381370816)3:0.006142743921410343)19:0.03165706777736643,H2_Rhizo_Litter_49_scaffold_185328_1:0.09530255927125308)65:0.06172036006677839)0:0.013062809750938875,((H1_Bulk_Litter_5_scaffold_2954_1:0.2113623182340607,((H3_Rhizo_Litter_14_scaffold_7693_1:0.03888849942659922,(((H1_Rhizo_Litter_1_scaffold_4312_1:0.018299378844854886,(H1_Rhizo_Litter_3_7357_1:0.000001,H1_Bulk_Litter_6_scaffold_716_e_3002_1:0.000001)94:0.004470352327690108)69:0.0056740952621971985,H2_Rhizo_Litter_8_scaffold_7403_1:0.0034984640743043194)62:0.010176427274791067,H1_Bulk_Litter_4_scaffold_4523_1:0.028209240667452562)94:0.061764421842137374)55:0.022405936107805058,H1_Rhizo_Litter_3_2537_2:0.0591510023768862)50:0.022618539738516574)56:0.024732820183959614,((('Stramenopiles_BBD74324.1':0.000001,'ANO44446.1':0.000001)100:0.06340497617783347,'Stramenopiles_BBB04689.1':0.028613154235302307)55:0.026001769557541632,('Stramenopiles_BBD74327.1':0.04052148848882098,((('AAG23677.1':0.000001,'Stramenopiles_ACM78535.1':0.000001)100:0.06175785091019925,'Stramenopiles_BBD74326.1':0.04268788278731117)49:0.014004087947949717,'Stramenopiles_BBD74325.1':0.028614240593444862)48:0.02445177739302018)22:0.015220816545356008)47:0.02024241628466461)90:0.07293839963251303)0:0.011980256403769207,(((H1_Rhizo_27_scaffold_3728_e_1238_1:0.03356452131237342,(H3_Rhizo_Litter_13_scaffold_1390_1:0.008244219652111084,H1_Bulk_Litter_5_scaffold_6892_1:0.000001)99:0.03984182470439368)96:0.08598229765897303,(((((H2_Bulk_Litter_50_scaffold_20486_1:0.000001,H1_Rhizo_Litter_1_scaffold_1477_1:0.000001)72:0.006169884365775147,(H2_Bulk_Litter_50_scaffold_12161_1:0.000001,H2_Rhizo_Litter_49_scaffold_7439_1:0.000001)40:0.04468924698448973)41:0.013612443308970157,H2_Bulk_Litter_10_scaffold_1985_1:0.012067034182141168)74:0.02269539150836053,H2_Rhizo_33_scaffold_1841_1:0.15743152417537765)48:0.03137163966820289,H4_Bulk_46_scaffold_2775_1:0.11265572149647518)48:0.03153724253178414)50:0.07493458612265425,(((((H3_Bulk_42_scaffold_26_5:0.32488595047255897,H3_Bulk_42_scaffold_2184_3:0.20315232100178937)25:0.07277579465462791,((H1_Bulk_Litter_5_scaffold_21_e_2943_1_1:0.1745079693899969,(H3_Rhizo_Litter_14_scaffold_8787_1:0.027855458856853144,H2_Bulk_Litter_12_scaffold_352_3:0.009967778129075011)92:0.1398604564461663)50:0.05727460248879357,H4_Rhizo_Litter_21_scaffold_19_5:0.03424911999127467)47:0.05660452575952757)20:0.0404421253489069,(H4_Bulk_Litter_22_scaffold_6147_1:0.036819574425799306,(H3_Bulk_40_scaffold_1283_2:0.004083211332600367,H2_Bulk_Litter_50_scaffold_5666_2:0.016433641405204646)96:0.0272301322902595)99:0.16520057908753305)15:0.050523549346987995,((((H3_Bulk_Litter_17_scaffold_3940_1:0.04944386142849,(((H4_Bulk_Litter_22_scaffold_15077_1:0.000001,H1_Rhizo_Litter_1_scaffold_1691_1:0.000001)99:0.0348535973955717,H2_Rhizo_33_scaffold_2468_1:0.019991313215357742)44:0.00521348355412643,(H3_Rhizo_Litter_14_scaffold_22320_1:0.000001,H2_Bulk_Litter_50_scaffold_14262_1:0.000001)8:0.0046162048930602495)33:0.06139764214924881)33:0.07452588909211944,H3_Bulk_Litter_17_scaffold_4447_1:0.14135668783751232)11:0.03064315548614216,((H2_Rhizo_Litter_49_scaffold_8632_1:0.000001,H3_Bulk_42_scaffold_10056_1:0.00834621826845483)99:0.16035284818087137,((H1_Rhizo_26_FD_scaffold_2294_1:0.000001,H1_Bulk_30_scaffold_4248_2:0.000001)99:0.12727214933616926,(H2_Rhizo_31_scaffold_15776_1:0.000001,((H1_Bulk_30_scaffold_6326_1:0.000001,H1_Rhizo_26_FD_scaffold_18699_1:0.014410225378793662)48:0.000001,H3_Rhizo_Litter_13_scaffold_5163_1:0.000001)53:0.000001)86:0.07552025953324426)34:0.276877866198983)14:0.030553503505554414)3:0.06282963056468427,((H3_Rhizo_Litter_14_scaffold_2855_1:0.03028374200069539,H3_Rhizo_Litter_14_scaffold_1040_1:0.042534209902260756)99:0.10697218899130911,((H4_Rhizo_43_scaffold_8258_1:0.000001,H3_Bulk_Litter_16_20480_2:0.1446464300625907)66:0.07450835192344751,((H1_Rhizo_26_FD_scaffold_275_3:0.009258181141507116,H1_Bulk_Litter_5_scaffold_435_1:0.000001)82:0.013813958823832628,((H4_Bulk_Litter_23_scaffold_4245_1:0.000001,H4_Bulk_46_scaffold_14517_1:0.000001)75:0.035567003066874214,(H4_Rhizo_45_scaffold_7349_2:0.01719355451893989,H4_Rhizo_44_scaffold_1460_e_930_1:0.009694833023845106)88:0.019586400897689593)39:0.023584581512306357)93:0.11110810170339169)52:0.15337299667245308)6:0.03156149010847953)3:0.04373674881120371)0:0.020022520417305234,(((H4_Rhizo_Litter_19_scaffold_25953_1:0.19068490983223985,(H4_Bulk_Litter_23_scaffold_1176_1:0.25620711859653955,((H4_Rhizo_Litter_21_scaffold_22689_1:0.21301026456155325,H4_Rhizo_Litter_19_scaffold_3477_1:0.23887989374729557)99:0.20537507097058372,(H2_Rhizo_Litter_49_scaffold_4800_2:0.3592028067546593,('Metazoa_AXP85240.1':0.12353477997320561,'Metazoa_AXP85241.1':0.23994054568556167)100:0.954816675785898)1:0.000001)1:0.07854172302834472)2:0.11732722412383811)0:0.03410268048728726,((H1_Rhizo_Litter_3_3919_1:0.09363871412834834,(H1_Rhizo_27_scaffold_2921_2:0.000001,(H2_Rhizo_31_scaffold_2121_2:0.000001,(H4_Rhizo_Litter_20_scaffold_8277_2:0.015296888101434813,H4_Bulk_Litter_24_scaffold_31961_1:0.1720169307995727)78:0.01728486213541558)62:0.0047176566837299205)99:0.05474323010356308)99:0.14092724020004566,(H4_Bulk_47_scaffold_20066_2:0.08237625387622227,(((H4_Rhizo_43_scaffold_31494_1:0.019354062131060612,(H2_Bulk_35_scaffold_1521_1:0.000001,H3_Rhizo_Litter_15_scaffold_2650_1:0.23366461211954448)98:0.06156354760836491)28:0.015414171424530387,H1_Rhizo_26_FD_scaffold_17021_e_137_1_1:0.000001)14:0.02027763114483605,H4_Bulk_Litter_22_scaffold_5537_1:0.1043977173033741)22:0.018187497741784853)11:0.02897191764006024)11:0.040808847730462006)0:0.03314473126969064,((H2_Rhizo_Litter_49_scaffold_76389_1:0.08514298906802287,(H2_Rhizo_Litter_49_scaffold_31246_1:0.000001,H3_Rhizo_Litter_14_scaffold_888_1:0.000001)97:0.0664616686677344)25:0.04624675837256076,('RhizariaADV41804.1__2_':0.07289105593806156,'RhizariaYP_009240018.1__3_':0.03351593768064243)98:0.12427147192737165)2:0.026258029583946296)0:0.02526001517190668)0:0.019372796917616064)0:0.026639758661313184)0:0.01930414625205179)0:0.019365665216028116,((((((('Metazoa_AXY87826.1':0.05457122933674441,(('Metazoa_ASY03748.1':0.05205329249854307,('Metazoa_ANC62891.1':0.04055796555441571,('Metazoa_sp|Q09333.1|COX1_ALBTU':0.05587143670258721,'Metazoa_AEK48347.1':0.03150358519859697)33:0.013710420449095206)29:0.013568015137230383)31:0.040596754807117996,('Metazoa_BAX84240.1':0.21325868058332986,'Metazoa_BBB36936.1':0.1349108833203747)18:0.07604615651439595)4:0.013900625897559138)5:0.012618923689977635,('Metazoa_BAV53795.1':0.3392436617260741,(('Metazoa_AGS07071.1':0.3155380716044047,(('Metazoa_AOY39046.1':0.15387399156691695,(('Metazoa_AAK19508.1':0.000001,'Metazoa_AOY39047.1':0.05077679096154464)15:0.035950257386815565,('Metazoa_AOY39049.1':0.18773305095458115,('Metazoa_AOY39048.1':0.044459788302197545,'Metazoa_ANI80598.1':0.2256215659324039)14:0.046705244120060385)24:0.0899358898377769)4:0.032523948237462186)8:0.02327755341191029,'Metazoa_BBB33701.1':0.030774642248272865)11:0.06089343336357711)3:0.04940798370761712,((((((('Metazoa_ASF87149.1':0.000001,'Metazoa_ASF87150.1':0.22558912362548944)44:0.032559915670317574,'Metazoa_ABN03988.1':0.15777271853791763)42:0.08847012108394159,'Metazoa_BBD96222.1':0.1173483381942142)99:0.7372869048473154,'Metazoa_ATO58498.1':0.2758019691296907)16:0.1068884713765228,(('Metazoa_APC93874.1':0.025173877048798587,'Metazoa_AFN26256.1':0.000001)81:0.06373132689554817,(((('Metazoa_AMR71633.1':0.11981256432782583,(((H1_Rhizo_Litter_1_scaffold_7899_2:0.16350549130507241,((((H4_Bulk_Litter_22_scaffold_12579_1:0.5366722515165163,((H1_Rhizo_27_scaffold_7730_1:0.002497701012183162,H4_Rhizo_44_scaffold_10715_1:0.03292397629229327)100:0.3430008262027999,H2_Rhizo_Litter_49_scaffold_14397_2:0.3033972845451074)44:0.03476247417206446)60:0.1394432677080819,H2_Rhizo_31_scaffold_3477_e_324_1_1:0.4543234661043556)11:0.06642248510149873,(H4_Bulk_46_scaffold_14315_1:0.05297564003452315,H1_Bulk_Litter_6_scaffold_6515_1:0.08117957899513417)100:0.19040144795638891)3:0.023004592440607485,(H1_Bulk_Litter_5_scaffold_10924_1:0.1889255783824435,(H1_Rhizo_26_FD_scaffold_10581_1:0.06131526603501625,H3_Rhizo_37_scaffold_3255_1:0.09042617450934065)95:0.09327859500870828)49:0.05552220973542665)4:0.029944855338031484)5:0.017654914019981316,(H3_Bulk_Litter_16_7565_1:0.000001,H3_Bulk_Litter_16_6635_1:0.000001)100:0.18526185529934347)12:0.04192357119741841,'Metazoa_ABB59505.1':0.24536763258634586)6:0.035549281116344034)5:0.030702255728866312,((H1_Bulk_Litter_5_scaffold_20199_e_1017_1:0.06700953670841825,(((H4_Rhizo_45_scaffold_10368_1:0.000001,(H1_Rhizo_27_scaffold_24327_2:0.033499138203255896,H2_Bulk_Litter_12_scaffold_10510_1:0.025858433241734424)55:0.000040)88:0.06003057604096407,((H4_Rhizo_43_scaffold_11000_1:0.14417392738009926,H1_Bulk_Litter_5_scaffold_12130_1:0.0036268423384164805)100:0.10515564615479622,(((H4_Bulk_47_scaffold_9914_1:0.023656074995449305,H4_Rhizo_44_scaffold_7810_1:0.000001)100:0.043366691654982414,((H4_Rhizo_Litter_20_scaffold_7662_1:0.000001,H1_Bulk_Litter_6_scaffold_7089_1:0.000001)99:0.04756571709254054,(H1_Rhizo_Litter_3_31699_1:0.000001,H2_Bulk_Litter_11_9042_e_287_1:0.000001)100:0.07189679422467155)19:0.024532533230845477)18:0.03271873063797992,H2_Bulk_Litter_12_scaffold_10210_1:0.02955903119129344)22:0.0362321793732403)10:0.026981137931278987)11:0.023760771794851365,(H4_Rhizo_Litter_19_scaffold_9668_1:0.038536277292508636,H2_Bulk_Litter_10_scaffold_5469_1:0.04721928805726039)26:0.03523085875551768)44:0.030784803237558833)42:0.0455024343006194,'Metazoa_BBC42612.1':0.04718653190147748)14:0.024676221557493605)3:0.028854323426771966,'Metazoa_ART85725.1':0.024428350083097516)6:0.045278938130553836,((H4_Bulk_46_scaffold_13516_1:0.01888354157268246,H4_Bulk_46_scaffold_10733_1:0.01953294941624506)96:0.08429928393930908,H1_Rhizo_Litter_1_scaffold_7541_1:0.05677006822974384)100:0.38826259259312756)9:0.036501394890418926)17:0.08714774619982535)7:0.11758125952593312,((('Metazoa_AJT43277.1':0.24821967108730636,'Metazoa_AJT43283.1':0.17693966210830459)97:0.19174767959742312,((('Metazoa_AJT43279.1':0.13492278725207774,'Metazoa_AJT43282.1':0.17036663564169663)99:0.1693775275710414,('Metazoa_AJP74839.1':0.19916392908993563,('Metazoa_ADG21966.1':0.03056074409623566,'Metazoa_ASW16295.1':0.000001)99:0.1565250547657806)98:0.14706721291663305)38:0.03205002021539993,'Metazoa_AJT43280.1':0.24043911055486378)76:0.1281985981259175)57:0.06298745756275581,((('Metazoa_ANU06099.1':0.45708221323750564,(('Metazoa_AST13980.1':0.5348353367793661,('Metazoa_AST13985.1':0.1218869985185771,((H1_Rhizo_26_FD_scaffold_12054_1:0.07669138980573287,H1_Rhizo_25_scaffold_11661_1:0.0839204433034122)100:0.23542009456376833,'Metazoa_AST13976.1':0.08589523311014702)58:0.06856021871131013)71:0.10464238622465594)61:0.1041554798390747,('Metazoa_ATU47077.1':0.06670047655294775,'Metazoa_AQX34721.1':0.14557563815312724)68:0.10368172527645969)60:0.060004765022120043)84:0.11889799592597328,('Metazoa_AWQ64539.1':0.15723522515335553,('Metazoa_ALA22919.1':0.13588964615952825,'Metazoa_BBC20830.1':0.2765766361579334)61:0.05176353868349093)62:0.06852651363963558)88:0.2327375672297336,((H1_Rhizo_26_FD_scaffold_9769_1:0.36851991904824466,'Metazoa_AJI44483.1':0.19131682835576047)96:0.15939996120000277,((((H2_Bulk_Litter_10_scaffold_5310_1:0.03329363206775682,(H2_Bulk_Litter_11_19190_1:0.025710309886734173,H1_Rhizo_27_scaffold_8734_1:0.000001)55:0.000001)82:0.014735545026127728,(H1_Bulk_Litter_6_scaffold_6509_1:0.008485601188532144,(H4_Rhizo_45_scaffold_10604_1:0.01847924142802082,(H2_Bulk_Litter_12_scaffold_5462_1:0.000001,H1_Rhizo_25_scaffold_11018_2:0.05699765031805892)73:0.013726703252961325)40:0.005359389919655566)46:0.018477483973209363)85:0.07484234013452928,'Metazoa_AJF94010.1':0.010951915688922398)69:0.08472211932988483,(((((H3_Bulk_Litter_16_1660_e_1039_1:0.022599797164969626,(H4_Bulk_46_scaffold_19676_1:0.004473518407666965,H1_Bulk_Litter_5_scaffold_5911_1:0.08042291013054248)56:0.009790912297391374)95:0.13913520656021183,(H4_Bulk_Litter_23_scaffold_8015_1:0.054683168923342684,H2_Bulk_Litter_11_8487_2:0.07338089603387021)49:0.08330267576200323)32:0.051902332624919056,H1_Rhizo_26_FD_scaffold_6418_4:0.18839056835014945)51:0.034433108503274745,H4_Bulk_47_scaffold_15707_1:0.11351765951357451)93:0.1832006914237363,(H1_Bulk_Litter_4_scaffold_6425_1:0.15492375223796406,H2_Bulk_Litter_50_scaffold_13018_1:0.16210587973671897)56:0.052663557414551754)51:0.04886540679050988)99:0.4071353369531705)88:0.12564682512529357)22:0.09471701517405773)11:0.03282274541017083)26:0.10090737272656725,(((('Metazoa_AYD37762.1':0.3763995884558591,('Metazoa_APB02494.1':0.3322000288967737,'Metazoa_APB02519.1':0.1867574005450523)97:0.03732396153649731)43:0.607882443771802,('Metazoa_AVO20857.1':0.03499589499737166,(('Metazoa_AOR06785.1':0.10417468525275275,'Metazoa_AAQ75785.1':0.019042517100623435)50:0.0765765330982413,(('Metazoa_AOR06787.1':0.2062504371503593,((H3_Bulk_40_scaffold_20419_1:0.013860523614147802,H4_Rhizo_Litter_20_scaffold_6229_1:0.000001)97:0.05032759381799767,(((H4_Rhizo_44_scaffold_7536_1:0.01504245284558614,(H2_Bulk_Litter_11_7398_1:0.016000520723307154,H2_Bulk_35_scaffold_18065_1:0.13635786687838714)6:0.01562971233692334)14:0.03643503072114207,H3_Rhizo_Litter_13_scaffold_4609_1:0.000001)19:0.03287915495278604,((H1_Bulk_Litter_5_scaffold_11733_1:0.11254759499791556,(H2_Rhizo_Litter_8_scaffold_7004_1:0.15284046716486044,(H3_Bulk_Litter_16_5384_1:0.000001,H3_Bulk_41_scaffold_19461_2:0.06877357976853826)100:0.07805432731845796)49:0.03969870496956096)33:0.035463054092638835,H4_Bulk_Litter_23_scaffold_6680_1:0.055657610164725924)24:0.03144696818033754)61:0.08846364904734916)86:0.09156838586774452)16:0.022201487633467742,'Metazoa_ADF36715.1':0.11417493822487446)16:0.05404498162774729)27:0.021609618209283088)95:0.3326050077995566)19:0.1058552143484115,(('Metazoa_AGU91858.1':0.5114681035072612,('Metazoa_AXO78733.1':0.20949455074112278,'Metazoa_AAK12905.1':0.10038254251670908)92:0.1919675474929825)58:0.15981945633027905,((H4_Bulk_Litter_22_scaffold_9113_1:0.48890611041668164,H4_Bulk_Litter_24_scaffold_11115_1:0.32989241778102674)90:0.17708053685564584,('Metazoa_ABF48171.1':0.22979047869512215,('Metazoa_ABF48154.1':0.10398626947805845,'Metazoa_AIG13028.1':0.18408752059375955)91:0.11936384959696333)95:0.1496646847191716)78:0.13535421378372536)22:0.052169264009859884)2:0.037445018323873036,((H1_Rhizo_Litter_1_scaffold_16142_1:0.3594345677504398,H1_Rhizo_27_scaffold_6134_1:0.3878383812574624)24:0.09623252039663477,'Metazoa_AFK75945.1':0.5579599168770879)4:0.0422242183838506)1:0.04884542562896321)1:0.08279787726893373)0:0.023242404962249275)0:0.028819622694115754)0:0.03168441667450317,('Metazoa_CDR49931.1':0.17666104295983143,((((('Metazoa_AAS00882.1':0.1767008111081667,('Metazoa_AEX37715.1':0.24922280444784306,((('Metazoa_BBF45631.1':0.1603373662049834,('Metazoa_BBF45627.1':0.039206515200514325,'Metazoa_BBF45632.1':0.17082107776229893)49:0.02242467846730989)57:0.08732297601254935,'Metazoa_AEX37728.1':0.13197993667235597)23:0.011414972826529812,'Metazoa_BBC08843.1':0.17585018281052678)28:0.02353207030137927)44:0.1173509979131353)2:0.06552348477946124,(((('Metazoa_AJO33004.1':0.0183778562735446,'Metazoa_BBE15722.1':0.011200928291630774)93:0.14492209817045287,((H3_Bulk_Litter_17_scaffold_4940_1:0.06967406817851973,H4_Rhizo_45_scaffold_1655_3:0.11777985211138775)97:0.2793429583986371,('Metazoa_AJB28577.1':0.1633209312699817,'Metazoa_AFJ04765.1':0.36993900852467787)0:0.07347188214057443)0:0.054212474740061634)0:0.059346868169857014,((('Metazoa_AJI02563.1':0.104936812082145,'Metazoa_AJI02551.1':0.146709909167555)99:0.2883038272176721,'Metazoa_BAU45459.1':0.35587572578158166)4:0.06061848494211919,('Metazoa_BAV58161.1':0.04251381247740893,'Metazoa_CBY83887.1':0.08028249979572744)70:0.06492307483325588)1:0.009107429145633006)0:0.08143436315354258,('Metazoa_APA44953.1':0.22567585007931834,(('Metazoa_AGL78170.1':0.28465742777461056,'Metazoa_AXJ93381.1':0.21116492424560995)81:0.13412021206331914,('Metazoa_ABG74563.1':0.2028691759619683,(('Metazoa_AXQ05412.1':0.000001,'Metazoa_AGG19341.1':0.000001)98:0.04224159704890873,((('Metazoa_ABG74487.1':0.14912448952362523,('Metazoa_ACV95470.1':0.08927458407494937,'Metazoa_AGT51022.1':0.09292005330020192)51:0.042215823487615545)13:0.026395811686095616,(('Metazoa_AQM31995.1':0.20714598521418637,'Metazoa_AUZ97103.1':0.10539969382374759)67:0.028974890098290462,'Metazoa_AWM98928.1':0.07531164819314329)55:0.051106789268567265)16:0.03514852165223337,'Metazoa_APA45006.1':0.16929293220227892)10:0.017137131954090723)15:0.0292507887345419)9:0.08086905967677271)1:0.02321115528644402)2:0.02352120265672486)0:0.015430388336332701)0:0.025355844761577373,((('Metazoa_ARS00876.1':0.2582777795118245,('Metazoa_ARS00889.1':0.12668649860771497,'Metazoa_ARS00904.1':0.12438007375540439)99:0.22714030017067088)74:0.10947800914610761,((('Metazoa_ACT21454.1':0.04445939464494986,((H2_Bulk_Litter_50_scaffold_10136_1:0.04124546667152185,(((H3_Bulk_Litter_17_scaffold_14351_1:0.000001,H2_Rhizo_31_scaffold_13653_1:0.02356071320728148)96:0.010392914100937567,(H4_Bulk_Litter_23_scaffold_21676_1:0.03235294619667428,(H4_Rhizo_43_scaffold_20659_2:0.23255944009720464,H2_Rhizo_Litter_49_scaffold_28567_1:0.000001)100:0.09625196883782783)25:0.04805641432157426)14:0.03377214827732056,H2_Bulk_Litter_11_10212_1:0.03999980211137766)3:0.008461343759965434)9:0.05248333153051288,H2_Bulk_Litter_50_scaffold_28462_1:0.084050051153028)100:0.0830550893279578)100:0.24442056728662687,('Metazoa_BBC20855.1':0.26813331000634966,(('Metazoa_AMK47826.1':0.24489294139191387,'Metazoa_AMB19037.1':0.2619182227239758)97:0.16151846122445468,(('Metazoa_AMK97075.1':0.1888727304310578,('Metazoa_AMK47814.1':0.11259684929455505,'Metazoa_AIO11156.1':0.09610479500588731)47:0.047022517311089196)57:0.07254370856417669,('Metazoa_ATN24115.1':0.18707557978614409,(('Metazoa_BAV35120.1':0.12066214999935987,'Metazoa_BAV35100.1':0.3260393022666417)83:0.11640746934948432,'Metazoa_ANB45403.1':0.4115077080313556)39:0.03364888125733678)67:0.0727821598319478)88:0.13759117576564783)98:0.1385323804138041)100:0.3032832535337713)36:0.0959881928951507,('Metazoa_AGL96417.1':0.21319106328280713,('Metazoa_AIS72703.1':0.09601855653555802,(H4_Rhizo_Litter_19_scaffold_10140_1:0.018347086554208136,H3_Bulk_Litter_16_2946_3:0.000001)99:0.10694507359487293)54:0.06253538635079225)88:0.10814549259553141)19:0.04727581410762349)5:0.002895458976607923,('Metazoa_BBA66506.1':0.277004629625222,('Metazoa_AKD00036.1':0.39396575636930997,(((H4_Bulk_46_scaffold_14961_1:0.9114226792152533,'Euglenozoa_ALQ28774.1':0.893187262982559)83:0.2804452904103045,((('Euglenozoa_ALR87301.1':0.036100134133449924,'Euglenozoa_ALR73783.1':0.06490234075132406)100:0.6851544910398726,((H4_Bulk_46_scaffold_34481_1:0.2703674270443166,(H1_Rhizo_Litter_3_7860_1:0.4098016927867876,(H3_Rhizo_Litter_14_scaffold_10451_4:0.36660473182195386,(H1_Rhizo_26_FD_scaffold_15685_1:0.009332476810366419,(H2_Rhizo_Litter_49_scaffold_29736_3:0.000001,H4_Bulk_Litter_22_scaffold_12945_1:0.06678689008000083)60:0.01028569096921128)72:0.14304356041198707)39:0.09451975794254319)71:0.18401769711999383)51:0.07755388240808636,('Euglenozoa_AAA73454.1':0.29994134927674243,(('Euglenozoa_sp|P04371.1|COX1_TRYBB':0.05814861861730236,(((('Euglenozoa_AOZ20089.1':0.010433677722994084,('Euglenozoa_AOZ20069.1':0.011210903804097061,'Euglenozoa_AOZ20073.1':0.000001)66:0.000001)48:0.000001,'Euglenozoa_AOZ20105.1':0.022518115399234873)80:0.03254027140632765,'Euglenozoa_AOX12052.1':0.04600123960840996)98:0.04214718930327166,('Euglenozoa_sp|P98003.1|COX1_STROO':0.14154209121882744,('Euglenozoa_AAD24774.1':0.2687960923290884,'Euglenozoa_sp|P14544.1|COX1_LEITA':0.015073042011752857)59:0.11444077975708922)57:0.10011273529813325)45:0.04822831818463191)57:0.14467267532823835,'Euglenozoa_AAC38978.1':0.165193951617)43:0.08134009015276744)63:0.17063277407139044)79:0.2770213350292472)97:0.38999884371999016,((('Euglenozoa_ATQ37455.1':0.14053446876825348,('Euglenozoa_APQ44782.1':0.1594802412907539,'Euglenozoa_ATQ37495.1':0.39547207107275506)47:0.04787833308336675)93:0.1705432141706007,'Euglenozoa_ATQ37469.1':0.2873435242574123)96:0.20367470140062882,(((('Euglenozoa_BAX09250.1':0.00961121989966962,'Euglenozoa_BAX09248.1':0.019492227210422985)43:0.000001,'Euglenozoa_BAX09257.1':0.000001)51:0.000001,'Euglenozoa_BAX09244.1':0.009608601207589551)50:0.000001,'Euglenozoa_BAX09258.1':0.014407624227473548)100:0.4233064067782464)100:0.6254606054174867)44:0.04760915878043548)62:0.2126606465774068,((('Metazoa_AEY84594.1':0.3877969623960267,('Metazoa_ATN95417.1':0.23352392122700527,('Metazoa_ABK58260.1':0.14379468375027704,'Metazoa_AXR86352.1':0.0973349797566907)51:0.0676474395347646)82:0.054214295870016915)95:0.15156763474719392,(('Metazoa_AYE40107.1':0.11756458891705979,('Metazoa_AYE40095.1':0.1256474917794026,('Metazoa_AML30485.1':0.1813982160948826,'Metazoa_AML33330.1':0.11018810468304907)53:0.03063511014481124)68:0.07923647052108396)90:0.17437727793673918,'Metazoa_ALE32185.1':0.21183500540139333)99:0.18361607025142757)99:0.3931670149933808,'Metazoa_AYA70432.1':0.5598879242630526)51:0.19845617336547017)24:0.10744425573500349)9:0.07503369465857723)2:0.05822606414244191)1:0.08609294511485777)0:0.01397583390536905,((('Metazoa_AUT36347.1':0.20820637428345634,'Metazoa_AIY34641.1':0.09632243190663647)29:0.05497354860809711,('Metazoa_AKS04005.1':0.09563410406066009,('Metazoa_AYD37637.1':0.1343785850111927,'Metazoa_AKS04481.1':0.07171875197003796)83:0.03059488536592836)83:0.09007869923050738)2:0.035182575144447004,('Metazoa_ARH12417.1':0.05366999042533749,(((((((('Metazoa_CDO78687.1':0.000001,'Metazoa_AEQ72688.1':0.2894912109237242)10:0.000001,'Metazoa_AEQ70748.1':0.000001)13:0.016067108988044865,((('Metazoa_ALO76287.1':0.0634701774299975,(('Metazoa_AWK28189.1':0.15550153661011645,'Metazoa_BAR92622.1':0.0480270017138924)18:0.0862674552306939,(('Metazoa_ASQ41354.1':0.07607373445583576,('Metazoa_ATI10796.1':0.1846591719399231,'Metazoa_AQP27850.1':0.009303398312330291)19:0.058809041854968935)3:0.014159219918332244,'Metazoa_ADW26222.1':0.07050876866559008)1:0.01118011589789214)1:0.005087362838639198)1:0.016621604456298567,('Metazoa_ABU50324.1':0.05288902107676652,('Metazoa_AND46677.1':0.03913519722074943,(('Metazoa_APQ47903.1':0.09788046129520644,'Metazoa_AAS00869.1':0.1452618354750741)21:0.02503864455961624,(((('Metazoa_AFL91882.1':0.1699106155213812,('Metazoa_AGL78081.1':0.21672438387517534,'Metazoa_AGL78089.1':0.11269559183816913)21:0.05934645280299833)5:0.033900135011328825,('Metazoa_AWX59533.1':0.03359958132956686,('Metazoa_AIT99444.1':0.0817211023364166,('Metazoa_AWX59620.1':0.2434806604176014,'Metazoa_AXI98534.1':0.1417392975953775)16:0.012882701958928156)12:0.010971810100713242)28:0.017254147444477397)0:0.03448226981354452,(('Metazoa_ATO58507.1':0.08126385623895738,'Metazoa_BAT46729.1':0.2603230685710831)29:0.05400425393597219,'Metazoa_AWX90819.1':0.10630836828671875)14:0.05959889764428672)0:0.024414727500947198,(('Metazoa_AGC24384.1':0.10067757827309975,'Metazoa_AFK80055.1':0.021273956708976804)83:0.09430349199526322,(('Metazoa_ACN91110.1':0.000001,('Metazoa_AOS89027.1':0.016709628233915197,'Metazoa_AAA61737.1':0.000001)71:0.0372421708932813)91:0.09084989967077428,(((((('Metazoa_AAV33780.1':0.13706508134369333,'Metazoa_AAV33771.1':0.09712010078298494)53:0.026360775796312907,'Metazoa_AAV33782.1':0.1302630153050699)95:0.13383174671866094,('Metazoa_AAV33773.1':0.117944370512856,'Metazoa_AAV33769.1':0.15131927338897055)68:0.0619549221623914)42:0.06088898396521891,'Metazoa_AAV33775.1':0.12407103456870328)56:0.13129510033427882,('Metazoa_ARN99376.1':0.053235767006174495,'Metazoa_ARN99030.1':0.11683790407639583)47:0.02618753387134065)0:0.034523501662561795,('Metazoa_ASA39607.1':0.04576851377135016,('Metazoa_APS87299.1':0.04639013012029469,('Metazoa_AYM54626.1':0.036344656171171774,'Metazoa_BAS21346.1':0.24003639279514344)75:0.06126510553095921)20:0.0226046357687002)38:0.029054428267515142)0:0.000001)0:0.011436314213232102)0:0.029501178116810856)0:0.0157444238328579)0:0.029570834748656516)0:0.011049520020101067)0:0.000001)0:0.009963558059570055,((((((H1_Rhizo_Litter_3_10456_2:0.04806858866823127,(H3_Rhizo_37_scaffold_2669_1:0.27242816306420714,(H3_Rhizo_Litter_13_scaffold_1685_1:0.03715194213308903,H4_Rhizo_45_scaffold_10895_1:0.000001)72:0.09582965462652959)81:0.08743918304695875)45:0.011299838154616104,H4_Bulk_Litter_24_scaffold_12858_1:0.004210075066291452)28:0.06849538376629827,H4_Bulk_Litter_23_scaffold_5835_1:0.03752867009571759)34:0.09290474562375284,'Metazoa_ANJ86399.1':0.030673651785016798)23:0.07794565243158269,(('Metazoa_AAF72109.1':0.06940243805853497,('Metazoa_AGC93364.1':0.09624450685352048,('Metazoa_AAL18203.1':0.023698907527752944,('Metazoa_BBE38021.1':0.2261963600422625,'NP_542482.4':0.022830624243765918)6:0.017722260217227337)8:0.02614351672280968)3:0.017478155128651807)1:0.006365462406749067,('Metazoa_ADK97555.1':0.08657483982662262,'Metazoa_ABE03641.1':0.10262950822332684)16:0.03271527368858651)3:0.03895945175334292)0:0.021407599935461707,('Metazoa_AGN03731.1':0.03575736492143289,(('Metazoa_ACY35975.1':0.06674342570463665,'Metazoa_ALO76557.1':0.2415735910635215)21:0.05116664353906453,'Metazoa_AUQ23335.1':0.09656580267205106)3:0.01853802889226186)1:0.027978691355984076)0:0.01347662611962086)0:0.0231302243940239)0:0.013763205926416333,'Metazoa_ANJ70218.1':0.06354114411763367)0:0.008498743679012932,'Metazoa_BBA95187.1':0.07227652849515076)0:0.020460565414737175,(('Metazoa_ALO77554.1':0.291411589450036,(('Metazoa_BAR64727.1':0.1917502902663295,'Metazoa_ALO76385.1':0.08549337389225675)13:0.02316901667736415,'Metazoa_ALO76373.1':0.03935267654960661)6:0.000001)14:0.21134790955196214,((((('Metazoa_ARM38845.1':0.15576603845085524,'Metazoa_AXQ05396.1':0.20105679382502517)30:0.04691934397017006,('Metazoa_BAQ95586.1':0.15246227487554354,'Metazoa_AWU49091.1':0.10793668623188246)24:0.041631368223942644)3:0.042540719773721314,('Metazoa_AOY39462.1':0.1236444914395669,((('Metazoa_ABQ00070.1':0.09418334881391344,('Metazoa_ANG57792.1':0.03911318834994093,'Metazoa_AVI00667.1':0.22711885347362948)40:0.005126815019732778)65:0.031060686910937996,'Metazoa_ALE30254.1':0.1162661543533261)61:0.062472056678287036,(('Metazoa_AIY34570.1':0.1347817214295195,('Metazoa_AMO66550.1':0.23688701242717203,'Metazoa_ARX96680.1':0.1044969717684534)61:0.04121417607325606)38:0.04897456794342814,((('Metazoa_AHN64888.1':0.11849187585603405,'Metazoa_AJB28554.1':0.17842033586940875)19:0.026039005160852113,'Metazoa_AHN64961.1':0.1899141891600542)27:0.03147701235730649,('Metazoa_BBA91630.1':0.04564601845562599,('Metazoa_BBB35943.1':0.15117069546097728,('Metazoa_ABD65191.1':0.07854020139349549,'Metazoa_BBA22652.1':0.016908381631394853)98:0.08335344112432441)62:0.012036918383212303)93:0.11461436131870961)6:0.018610712136704066)13:0.025977901557872052)5:0.038418422450435585)1:0.02303849903376154)0:0.02173647711321358,(('Metazoa_AIQ84979.1':0.07348490215237069,('Metazoa_AIQ84968.1':0.04718495830439284,('ANQ46015.1':0.08086520861933533,(('Metazoa_AGF36523.1':0.10443369677788228,'Metazoa_AGF36529.1':0.1507884555858312)91:0.05443693549771211,'Metazoa_AWG46033.1':0.05093507379377593)40:0.021518121387135825)33:0.000001)20:0.030982082938162403)23:0.04876441805550513,('Metazoa_AXS65502.1':0.12710757599534306,'Metazoa_ALO76902.1':0.09110876169250304)6:0.000835)2:0.026379918401843394)0:0.025128259413429443,('Metazoa_BAV01054.1':0.000001,'Metazoa_BAW03207.1':0.03649316372155864)94:0.07419704939834171)0:0.0034619644014393103)0:0.011885412520848071)0:0.009452827520614715,(('Metazoa_AMR97517.1':0.19964211808718746,'Metazoa_AOY39384.1':0.08873929273702963)4:0.022565664805469066,((('Metazoa_AOY39113.1':0.15951636543266945,('Metazoa_BBC08866.1':0.1136335740724288,('Metazoa_BBB03398.1':0.000001,'Metazoa_BBB03393.1':0.000001)100:0.13451598003873855)3:0.03873293600543892)0:0.024748186956410567,((('Metazoa_BAC79465.1':0.18251193891382034,(('Metazoa_AUO30543.1':0.122517617787814,(('Metazoa_ANE10427.1':0.356527745306479,('Metazoa_ARM38902.1':0.11871065583465024,'Metazoa_ARM38844.1':0.187323258239533)77:0.031767659816779314)89:0.1022593165845227,'Metazoa_ARK36492.1':0.046475619858141304)85:0.1359710965271126)15:0.029016675951197612,'Metazoa_AAP03981.1':0.11679451884771863)1:0.000001)0:0.033384111701757924,'Metazoa_ALA13742.1':0.16574142400588876)0:0.02641694535430439,'Metazoa_AJW76408.1':0.10131821648968398)0:0.05837349483012266)0:0.0200864442926596,('Metazoa_AAS18906.1':0.0905081117684654,(('Metazoa_AIY34613.1':0.2847633546861523,'Metazoa_AIY34616.1':0.13537547184933718)26:0.022511567598320514,(('Metazoa_AIE88247.1':0.3140324298008417,'Metazoa_AIE88242.1':0.0894771923846629)97:0.2694133356635171,('Metazoa_AIY34606.1':0.13069379668640302,'Metazoa_AIY34624.1':0.13113180866522178)44:0.011318222723159632)2:0.03117857539735347)1:0.049581295680346305)0:0.010872293915917819)0:0.012042175229128649)0:0.04194189895026401)0:0.000001,'Metazoa_ALO76594.1':0.11580310530177895)0:0.006264658832627834)0:0.03126121801005377)0:0.0268577396346652)0:0.01813874727604059,(((('Metazoa_ABF29836.1':0.018118639421487615,('Metazoa_APX43564.1':0.018047115601468544,'Metazoa_AEE43921.1':0.000001)74:0.019882411226713526)99:0.09863616092453897,('Metazoa_ALC04245.1':0.11784600902526643,('Metazoa_BAJ08232.1':0.07427999105392091,'Metazoa_AWK90400.1':0.1570157758694215)75:0.10122313927070081)88:0.12744751846207558)78:0.0934760979950311,((('Metazoa_ABX60872.1':0.2132591187378825,(H2_Rhizo_32_scaffold_10578_1:0.21601768420521728,('Metazoa_AUR44884.1':0.00675571162762445,'Metazoa_AIH15198.1':0.0478598196341955)61:0.010391523687332871)86:0.06148103526722348)91:0.14742580469057787,'Metazoa_AAS00849.1':0.2268817064123545)23:0.03109418572801692,'Metazoa_ARD25153.1':0.22751088562082522)1:0.021471958314002393)0:0.04607281420585618,(('Metazoa_ACS12935.1':0.10509187380788143,(('Metazoa_BBC63048.1':0.13267229944246317,('Metazoa_ASS36264.1':0.09292918091344227,'Metazoa_ASS36278.1':0.22394352624309954)75:0.11586120815348311)14:0.07358845116443335,((('Metazoa_AGU43603.1':0.1089160616574194,'Metazoa_APQ42946.1':0.07294810012788089)8:0.011594045480515014,((('Metazoa_CAD24536.1':0.09681263300963261,'Metazoa_BAR97279.1':0.10558438876444542)30:0.0913102464972333,'Metazoa_ABM69273.1':0.13839139895079455)8:0.029335594396386444,(('Metazoa_BAU24802.1':0.0948752255163301,'Metazoa_AUI11279.1':0.06429085739438678)54:0.03685900898704153,(('Metazoa_ADI79371.1':0.037231816489271985,(('Metazoa_AQT38539.1':0.18544915652883764,('Metazoa_AQT38567.1':0.14620140054792596,'Metazoa_ALQ78688.1':0.2436635932805049)69:0.05622431854463139)98:0.21366044426676511,('Metazoa_AGO20403.1__2_':0.035580537409494184,'Metazoa_AUF70007.1':0.0050238189011215795)100:0.08409320566323863)34:0.0907861763848361)1:0.000001,'Metazoa_ACF21787.1':0.01984018766534268)1:0.029346832117281618)1:0.020154425732499703)0:0.014840868002036878)1:0.025906489790495257,(((('Metazoa_BBC09009.1':0.1455382472601725,'Metazoa_AHJ09955.1':0.26550307288641184)38:0.09378759369771528,('Metazoa_BAT32794.1':0.2227339936315662,'Metazoa_BAX36382.1':0.23411639399639883)27:0.05078494211891682)5:0.031412509554879176,'Metazoa_AUW35236.1':0.0796939086068793)3:0.01589842246356543,(('Metazoa_BBC63081.1':0.0811240967542104,('Metazoa_BAV60224.1':0.49980694439804463,'Metazoa_BBC63096.1':0.1428779581409776)21:0.02704175766521022)21:0.05483779380991338,(('Metazoa_AFR53175.1':0.1748261812899674,'Metazoa_AWK60890.1':0.0850668670995911)75:0.08987833805297285,(('Metazoa_BAV60027.1':0.13176945245482674,('Metazoa_ASG92626.1':0.24479224796495735,('Metazoa_CVK87367.1':0.07348752464207742,(('Metazoa_AWK91476.1':0.09655987730253512,'Metazoa_ANC65480.1':0.11070566569833673)78:0.048887844055224505,'Metazoa_BBE52862.1':0.07416017742351944)51:0.024370295329267044)88:0.07289821851571787)14:0.02132625436376845)4:0.028648217309737767,('Metazoa_AAW71424.1':0.09137191915595233,('Metazoa_sp|Q34941.1|COX1_LUMTE':0.028792561464078936,('Metazoa_AYI57782.1':0.014737523827623722,H1_Rhizo_Litter_1_scaffold_326_3:0.10025421150534264)82:0.018573009899164106)51:0.00507766118749764)72:0.015482998696396244)4:0.05619667415642837)4:0.026231434605819448)1:0.020761723219689276)1:0.04940571337404176)0:0.01763630545251038)0:0.006165057797427931)0:0.013790421695191846,((('Metazoa_ADE18733.1':0.3772554859687469,'Metazoa_BAA94691.1':0.49807293471082037)27:0.11474201543701401,'Metazoa_AFU49057.1':0.16414435593650012)7:0.07795432217551523,'Metazoa_AWX65962.1':0.08313754333718748)3:0.07307160060501472)0:0.02750941299748444)0:0.0184671381057524)0:0.008877360253992883)0:0.0077455543001883065)0:0.03182487208550633,('Metazoa_AKD00055.1':0.2760549239561194,(('Metazoa_AGL78153.1':0.17319782945250273,('Metazoa_AGL78104.1':0.14740389501337514,(('Metazoa_AYO51925.1':0.09045309656263356,'Metazoa_AFN54222.1':0.14317964780016013)49:0.023298757522640212,('Metazoa_BBE52805.1':0.19986336585616282,('Metazoa_BBE52759.1':0.14373804773805166,'Metazoa_CDN96541.1':0.0895409871590096)25:0.018984142748983857)57:0.07631991178701014)21:0.03787793848392518)28:0.02099766953557003)45:0.05688994150752347,'Metazoa_AIQ80148.1':0.1252303881017771)74:0.11675577120834912)4:0.025496656467900447)0:0.03318396783636013,(('AET13150.1':0.06707618507015622,((H2_Rhizo_33_scaffold_11001_2:0.07484444621938602,H4_Rhizo_Litter_19_scaffold_22993_2:0.000001)99:0.4993466994418778,'IchthyosporeaAGE93633.1__2_':0.16805721690638675)2:0.014531593826262679)1:0.022229154886843183,((('ALG36001.1':0.007313788608061422,'ALG35966.1':0.000001)60:0.000001,(('AFV15194.1':0.022635009302191644,('AFZ62723.1':0.007331775351950398,('AGS15886.1':0.000001,'AYP67775.1':0.000001)74:0.000001)61:0.0071358105699488306)13:0.007502970802017117,('AGS15885.1':0.000001,('ADI47264.1':0.000001,(('AFV15206.1':0.000001,'AFV15162.1':0.000001)98:0.03749116158412624,('AFZ75435.1':0.000001,'AFZ62658.1':0.007083582207937589)42:0.007093851516765781)0:0.000001)11:0.007099104546732793)1:0.000001)9:0.014235762962549803)91:0.08978897265657038,((('Metazoa_ABW83967.1':0.09806711009782543,'Metazoa_ATG85786.1':0.11471205786276606)91:0.08710708656211219,((('Metazoa_ABR58847.1':0.09296395902891641,'Metazoa_AKM54868.1':0.19882359339655764)99:0.09584565805546452,'Metazoa_AJF93998.1':0.1068276059132427)97:0.16881489894137935,('Metazoa_ABW83835.1':0.1284543048904343,((('AUQ44347.1':0.008879918991369529,('ADN06695.1':0.000001,'ADN06696.1':0.000001)96:0.013317095598449402)99:0.04149509422956932,('Metazoa_ABI48988.1':0.025766666998342735,('AUM56979.1':0.000001,'AQY55770.1':0.000001)100:0.037811344097220534)50:0.01607956803163635)63:0.02154556691705789,((((('BAO94386.1':0.007416528915917375,'BAO94387.1':0.000001)54:0.000001,'BAO94389.1':0.000001)57:0.0071979335888774365,('BAO27582.1':0.007512391642678029,('BAO94390.1':0.000001,'BAO94361.1':0.000001)52:0.000001)33:0.000001)44:0.007214691093430314,'BAO94391.1':0.000001)24:0.000001,'BAO94410.1':0.014903433289675139)77:0.05560372433499605)26:0.01238707701856967)18:0.017555482467444428)6:0.010853263874050612)12:0.020259856194468462,(('Metazoa_AER54468.1':0.10580728779469784,'Metazoa_ABW76620.1':0.12167654272023665)89:0.06797005541590595,'Metazoa_AER54625.1':0.062190212176985504)42:0.04226596920621395)9:0.01598397957701092)13:0.03868953769578898)1:0.052541810480216444)0:0.054495425461098534,(((((H2_Rhizo_33_scaffold_8701_1:0.7530245132614408,(H1_Rhizo_27_scaffold_513_1:0.09420843135771984,(H2_Bulk_34_14833_1:0.000001,H3_Rhizo_Litter_14_scaffold_16149_1:0.000001)70:0.009712122309483373)100:0.14470024687472094)5:0.06835894267510323,H3_Bulk_Litter_17_scaffold_5252_1:0.1905662401269823)3:0.08827733344532174,(((H3_Rhizo_Litter_15_scaffold_219_3:0.000001,(H2_Bulk_Litter_12_scaffold_7517_2:0.003748877882269408,(H4_Rhizo_Litter_19_scaffold_4269_2:0.017991015162794888,((H4_Bulk_Litter_23_scaffold_11799_1:0.000001,H2_Bulk_Litter_12_scaffold_9182_1:0.000001)77:0.000001,H2_Rhizo_Litter_8_scaffold_1438_2:0.000001)84:0.015843869670997268)38:0.0022321356280885496)16:0.00529983018426794)34:0.005414480055164095,H2_Bulk_Litter_50_scaffold_9179_2:0.000001)46:0.012803105796177494,H4_Rhizo_Litter_19_scaffold_4269_3:0.021638747076584863)99:0.15719725903257853)0:0.05829559453367317,(((H3_Rhizo_Litter_14_scaffold_6086_1:0.1239691176655513,(H3_Rhizo_Litter_14_scaffold_10160_e_285_1_1:0.15852588195188,(((H3_Rhizo_Litter_14_scaffold_2205_e_1648_1:0.14908771468491233,(H1_Rhizo_27_scaffold_3502_1:0.005473885086057617,(H2_Rhizo_Litter_7_scaffold_5795_1:0.028896552096232764,H4_Bulk_Litter_23_scaffold_1427_2:0.000001)67:0.0035944590922296626)100:0.08639642599406461)83:0.06253652934744247,'Amoebozoa_YP_009308418.1':0.11190445193427578)98:0.14378825117184313,((H3_Rhizo_37_scaffold_1143_1:0.03694933716872617,H2_Rhizo_33_scaffold_16484_1:0.0018771425647221562)98:0.0942556248564137,((H2_Bulk_Litter_50_scaffold_14667_1:0.028841364175838713,(H1_Rhizo_Litter_1_scaffold_13644_1:0.08615295325239858,(H2_Rhizo_Litter_49_scaffold_3792_e_2079_2:0.009453052551384289,H2_Rhizo_33_scaffold_22768_1:0.013083459822273102)93:0.02702118644677487)33:0.009656990473148941)89:0.07009151141512948,(H1_Bulk_Litter_6_scaffold_456_2:0.06412424823272822,H1_Bulk_Litter_5_scaffold_1291_1:0.0316572390363552)98:0.08178428545690153)48:0.028414574890796462)99:0.13702226758955272)22:0.0683045238671296)2:0.007744372947992684)1:0.018907721578981462,(((H4_Bulk_48_scaffold_16086_1:0.03968094387266197,(H4_Rhizo_45_scaffold_1908_1:0.0864048437139262,(H2_Bulk_34_10578_e_1142_1:0.004613767318762285,H4_Bulk_47_scaffold_4576_1:0.01182297798270815)100:0.1358289295049162)25:0.032214707980373625)16:0.025443492123641942,H1_Rhizo_Litter_3_975_1:0.039310486802817124)23:0.052349930709131076,(((H4_Bulk_Litter_24_scaffold_32756_1:0.09488309527068983,H4_Bulk_46_scaffold_44088_2:0.07160768446258681)6:0.049547837879968526,H4_Rhizo_45_scaffold_6287_2:0.05602549596321227)4:0.037288743737317276,(H4_Bulk_46_scaffold_12689_1:0.15992768680222813,((H4_Bulk_Litter_23_scaffold_3509_2:0.27242883892723,((H3_Rhizo_Litter_14_scaffold_6039_e_137_1_1:0.05513118288681751,H2_Rhizo_32_scaffold_70_5:0.044631323183371485)100:0.385369977068037,(H1_Bulk_Litter_5_scaffold_31517_1:0.18072535119628785,(H3_Rhizo_Litter_14_scaffold_30520_2:0.04903632969151239,H3_Rhizo_Litter_14_scaffold_9739_1:0.007402857848862077)100:0.29045952821661736)48:0.06819873683109723)72:0.15776796838693707)29:0.11235585972890583,H4_Bulk_47_scaffold_4764_1:0.1182300332881634)2:0.02810463654004325)2:0.03175248199723235)0:0.006702166880052207)0:0.013085140203526802)0:0.02158569817723688,((((H3_Rhizo_Litter_15_scaffold_5_10:0.07627302546530679,H4_Rhizo_Litter_19_scaffold_33128_1:0.02994747870954262)84:0.06609651333352362,H3_Rhizo_Litter_15_scaffold_289_3:0.07866690563078782)49:0.061259217795054166,(((H2_Bulk_35_scaffold_7459_e_212_1_2:0.07467461042920709,H1_Rhizo_26_FD_scaffold_4727_1:0.000001)100:0.2375445489042347,H1_Rhizo_26_FD_scaffold_7320_1:0.11652166057710067)8:0.021569795352895937,((((((H4_Bulk_46_scaffold_18795_1:0.000001,H3_Bulk_Litter_17_scaffold_3077_1:0.000048)23:0.000001,H4_Bulk_46_scaffold_43712_1:0.000001)37:0.004635715257188089,'ALG41010.1':0.000001)78:0.06104239131795586,(((H4_Rhizo_43_scaffold_467_3:0.009516496359461168,H4_Rhizo_43_scaffold_0_1:0.000001)100:0.07029808394091086,((H2_Bulk_34_319_e_1531_2:0.013739269522084818,((H1_Rhizo_27_scaffold_1504_e_228_2:0.07302187170223728,H2_Bulk_Litter_10_scaffold_220_3:0.000001)71:0.026714204903136363,H1_Rhizo_26_FD_scaffold_1580_1:0.00838635025330392)56:0.017897038960218214)75:0.04944632264280591,((H4_Bulk_Litter_23_scaffold_2415_3:0.000001,H2_Rhizo_Litter_8_scaffold_738_3:0.000001)90:0.0199076461772556,((H2_Bulk_Litter_50_scaffold_1847_3:0.000001,H3_Rhizo_Litter_14_scaffold_22770_2:0.012007008315289891)99:0.04399829058017524,((H3_Rhizo_Litter_15_scaffold_2095_2:0.13284523294833583,H1_Rhizo_Litter_3_56_e_2623_3:0.000001)92:0.018621125111585535,H3_Rhizo_Litter_14_scaffold_324_e_899_2:0.000001)93:0.04315137313253903)68:0.01868035741633367)86:0.04288633032972644)59:0.04565714360265316)21:0.0146985977882923,H3_Bulk_Litter_17_scaffold_1371_1:0.11903687181721967)61:0.047973660341497304)20:0.010345590345759437,(H1_Rhizo_Litter_3_6336_1:0.07430621972710716,(H4_Rhizo_Litter_19_scaffold_8013_2:0.000001,H4_Rhizo_44_scaffold_146_2:0.000001)100:0.21658995888779708)31:0.023974659599497627)28:0.027959263686920366,('Amoebozoa_AKT93833.1':0.000001,'Amoebozoa_AKT93756.1':0.000001)100:0.13956402301196302)9:0.05206222554179574)0:0.008950975292906005)0:0.008321085864397837,((((H3_Rhizo_Litter_14_scaffold_1641_1:0.000001,H1_Bulk_Litter_5_scaffold_8728_1:0.009076080762556948)99:0.10707307028781887,(((H2_Bulk_Litter_50_scaffold_13962_3:0.035481921292667806,H1_Rhizo_26_FD_scaffold_9638_3:0.05657220539642349)100:0.20094942015588835,((H2_Bulk_35_scaffold_4471_1:0.04028735279147888,(H1_Rhizo_27_scaffold_5740_e_646_1:0.000001,H2_Bulk_34_5603_1:0.000001)100:0.02009071819780095)99:0.14378193821214236,(H2_Rhizo_Litter_49_scaffold_39249_e_182_1_1:0.08880961579054691,((H3_Bulk_Litter_17_scaffold_12320_1:0.013862407477581495,H1_Bulk_Litter_4_scaffold_5333_1:0.000001)100:0.1929974328032591,(H1_Bulk_29_scaffold_7717_1:0.009956017871430412,((H3_Rhizo_37_scaffold_3562_1:0.000001,H2_Rhizo_32_scaffold_9169_1:0.01981591857937781)96:0.000001,H2_Bulk_Litter_50_scaffold_8738_1:0.000001)99:0.05408523186714698)95:0.05534158627787189)89:0.04914109080170226)97:0.1398086490591255)28:0.04112083803590538)4:0.029251362130349623,(H2_Bulk_Litter_50_scaffold_9913_1:0.13150858611755867,(H2_Bulk_Litter_50_scaffold_8688_1:0.000001,H4_Rhizo_45_scaffold_9030_1:0.004491245681070399)84:0.06988276783979863)28:0.017459765119157478)5:0.032448864730688864)5:0.020605190978611354,H2_Rhizo_32_scaffold_12252_1:0.05547025147531892)8:0.025403785086572928,(H1_Bulk_Litter_5_scaffold_3997_1:0.2789184200595374,(H1_Rhizo_27_scaffold_9597_1:0.054037930965209036,H2_Bulk_34_9506_1:0.09210961208477819)97:0.10853552374729514)4:0.025277631008221668)0:0.027932999952883897)0:0.02063548477600996)0:0.020147790657444098)0:0.005546019694966375,((('Amoebozoa_AAG17569.1':0.04632744226026775,(H4_Bulk_47_scaffold_24593_1:0.09523733616124419,(('Amoebozoa_AAG17565.1':0.013385093487541688,(('Amoebozoa_ACZ96463.1':0.026035495166824685,'Amoebozoa_sp|Q07434.2|COX1_PHYPO':0.029793545202304372)57:0.03092356807866281,H2_Bulk_35_scaffold_4363_1:0.034118926088392953)36:0.006729893374846974)99:0.08552775751055464,'Amoebozoa_AAG17571.1':0.1290861383185451)88:0.06623964605484156)58:0.021013968578687425)81:0.09373582264968983,(((H3_Rhizo_Litter_14_scaffold_11803_1:0.19477583347221428,(((H1_Rhizo_Litter_3_15428_e_1080_1:0.000001,(H2_Bulk_Litter_50_scaffold_4202_1:0.010117834388388314,(H3_Bulk_41_scaffold_7174_1:0.009805684099400303,(H2_Rhizo_33_scaffold_8787_1:0.022796759820086887,H1_Rhizo_26_FD_scaffold_16163_1:0.19273519267304406)1:0.000132)2:0.03337215795041848)3:0.052504255019587553)3:0.1344207442522234,('AKT93965.1':0.000001,(H1_Bulk_Litter_5_scaffold_1720_3:0.009240087900780125,'YP_003540846.1__2_':0.004583275052171487)40:0.009273081078685408)99:0.15542836163285756)0:0.03090477720197704,H3_Rhizo_Litter_14_scaffold_821_2:0.03590348840593549)0:0.000001)0:0.03839967596695182,((('BAM16495.1':0.20275495485435657,(H4_Bulk_Litter_23_scaffold_814_2:0.05639611015053614,(((H4_Bulk_Litter_22_scaffold_9609_1:0.021630035833421157,((H1_Bulk_Litter_5_scaffold_1040_3:0.005604270799404176,H1_Bulk_Litter_5_scaffold_452_2:0.03604711618149192)91:0.02537886260856803,((H3_Bulk_Litter_16_1576_1:0.02110599174511929,'Amoebozoa_AHV79433.1':0.012012139406785138)70:0.03388666318515954,H2_Bulk_Litter_50_scaffold_27847_2:0.000001)74:0.020323624465841128)81:0.04411457086444193)91:0.0703224965985596,H3_Bulk_42_scaffold_951_e_277_1:0.007277094927003791)64:0.0713161466101484,H3_Rhizo_Litter_14_scaffold_1202_3:0.046616713929990006)39:0.04613966191480845)95:0.18192118203329644)8:0.05182725087183959,((((H2_Bulk_Litter_50_scaffold_6772_1:0.0028982605339495926,(H1_Rhizo_27_scaffold_5408_1:0.000001,H2_Rhizo_Litter_49_scaffold_7093_2:0.009521862498929057)53:0.01638586117838914)99:0.1495999914139814,(H1_Rhizo_26_FD_scaffold_1915_1:0.0493284484594394,H3_Rhizo_Litter_14_scaffold_3738_1:0.038042589350881784)98:0.060332965113609305)84:0.057473733336745436,((((H1_Bulk_Litter_5_scaffold_292_1:0.07548705083357587,((H1_Rhizo_Litter_1_scaffold_7407_2:0.0305960182558791,(H1_Rhizo_Litter_3_18198_1:0.000001,H4_Rhizo_Litter_20_scaffold_8211_2:0.0288982110757372)40:0.000001)67:0.03707195379359751,H3_Bulk_41_scaffold_24_5:0.06075916361430922)74:0.02643441197839147)87:0.05919645822999042,(((H4_Rhizo_43_scaffold_5006_1:0.004735491296659955,H4_Rhizo_45_scaffold_20535_1:0.03916091424343149)96:0.032799407177399154,(H4_Bulk_Litter_23_scaffold_18239_1:0.02053764338190156,(H4_Rhizo_Litter_21_scaffold_2364_1:0.000001,(H3_Rhizo_Litter_14_scaffold_10530_1:0.018690690113148722,H2_Bulk_Litter_50_scaffold_7122_2:0.000001)70:0.000001)98:0.033971772407514145)83:0.030736992467955915)97:0.06974341891379865,(((H4_Rhizo_43_scaffold_9022_1:0.011967374653960583,(H4_Rhizo_Litter_19_scaffold_10602_1:0.02772913103449337,H2_Bulk_Litter_50_scaffold_3505_1:0.000001)93:0.020516530981666392)92:0.050543953891852844,H2_Rhizo_33_scaffold_6161_1:0.06893087286239474)89:0.04424454138997058,(H3_Bulk_40_scaffold_9107_1:0.09221606350062128,(H3_Rhizo_Litter_14_scaffold_8934_1:0.0654784776899362,H3_Rhizo_37_scaffold_2476_1:0.06067296452988957)93:0.037033670626839044)94:0.04848369855054724)90:0.07056223965165787)44:0.024428496136962075)61:0.024824932334003513,(((H1_Bulk_Litter_5_scaffold_1346_2:0.013758486795791836,H2_Rhizo_Litter_49_scaffold_6709_3:0.00715508340425286)39:0.007107479948150086,(H3_Bulk_42_scaffold_33_4:0.000001,H1_Rhizo_26_FD_scaffold_12929_1:0.004936932000592087)100:0.049267671782684985)43:0.015496322386074013,(H3_Rhizo_Litter_15_scaffold_85_2:0.030012231241300036,(H3_Bulk_42_scaffold_481_2:0.021151686866511366,(H2_Bulk_34_54_2:0.000001,H1_Bulk_29_scaffold_520_2:0.000001)98:0.000001)94:0.017350804891582694)67:0.014770983635319368)99:0.12596883324405717)41:0.02146367402540461,((H2_Bulk_Litter_12_scaffold_11475_1:0.004494542977766081,((((H3_Rhizo_Litter_14_scaffold_3780_2:0.00888010942289652,(H2_Bulk_Litter_11_4615_2:0.010532836021290848,(H3_Rhizo_37_scaffold_1479_e_1247_1:0.023030433114248794,(H1_Bulk_Litter_5_scaffold_6038_2:0.000001,(H1_Rhizo_Litter_1_scaffold_1726_1:0.000001,H2_Bulk_Litter_12_scaffold_132_3:0.008928105952117793)79:0.008925733906135935)26:0.000001)75:0.000001)87:0.023044537728367676)65:0.009548468366295193,((H2_Rhizo_Litter_8_scaffold_6241_2:0.000001,H1_Bulk_Litter_5_scaffold_615_3:0.000001)99:0.000001,H2_Rhizo_Litter_9_2227_1:0.00811774555911704)93:0.03241189472617201)15:0.008856888448891098,H4_Rhizo_Litter_21_scaffold_4484_2:0.018056798804681584)17:0.000001,((H4_Bulk_Litter_24_scaffold_7947_e_1540_1:0.000001,(H2_Bulk_Litter_50_scaffold_13920_1:0.000001,(H3_Bulk_42_scaffold_7282_1:0.000001,(((H4_Bulk_Litter_23_scaffold_6127_1:0.000001,H2_Rhizo_Litter_49_scaffold_15918_2:0.000001)44:0.000001,H2_Bulk_Litter_50_scaffold_7641_1:0.000001)88:0.000001,(((H4_Rhizo_Litter_19_scaffold_221_3:0.000001,H2_Bulk_Litter_50_scaffold_7771_2:0.02296190161730216)67:0.013667545736820053,(H3_Rhizo_37_scaffold_9583_2:0.000001,(H4_Bulk_Litter_23_scaffold_3903_2:0.004470393716301757,H4_Bulk_Litter_24_scaffold_6068_1:0.000001)44:0.004357219616760943)22:0.000215)14:0.004436335536933456,H4_Rhizo_Litter_20_scaffold_7930_1:0.000001)17:0.000001)30:0.005626477964019383)71:0.034043197088289734)39:0.019564010398760434)14:0.004858696332676438,(H1_Rhizo_Litter_1_scaffold_8069_1:0.000001,H2_Bulk_35_scaffold_6584_1:0.004492832592865259)88:0.009009435575551006)2:0.000001)4:0.000001)36:0.004508354429046069,H3_Bulk_42_scaffold_3531_1:0.000001)96:0.11196889380906327)25:0.01644384567068169)57:0.025232188168174297,H3_Rhizo_Litter_14_scaffold_28893_1:0.21865232877059215)33:0.025970024163916694)1:0.0050604725220484426,(H3_Bulk_41_scaffold_11080_1:0.20229762298659937,(H3_Rhizo_Litter_14_scaffold_465_1:0.020003227406587776,(H3_Rhizo_Litter_15_scaffold_6452_1:0.07552894875596738,H2_Bulk_Litter_12_scaffold_1165_1:0.000001)95:0.012439839256398244)99:0.18612201227783753)3:0.04052101984546663)0:0.05540925427474219)0:0.01976705089876374,((((H4_Bulk_Litter_24_scaffold_10114_1:0.05200848821411608,('IchthyosporeaAAN04062.1__2_':0.15610367203410114,H2_Bulk_35_scaffold_8307_1:0.07347683132778293)31:0.03240724395104433)91:0.0865494257854853,((H4_Bulk_Litter_22_scaffold_9810_1:0.057158904089706475,(((H4_Bulk_Litter_22_scaffold_8527_1:0.000595,(H4_Bulk_Litter_24_scaffold_50934_1:0.03713901771569361,H3_Bulk_Litter_16_5500_1:0.000001)99:0.022475017987158896)100:0.11509747297950756,((H3_Bulk_Litter_17_scaffold_11564_1:0.000001,((H3_Rhizo_Litter_14_scaffold_8334_1:0.01049647574672008,(H3_Rhizo_Litter_13_scaffold_3373_1:0.023738674951769845,H2_Rhizo_Litter_8_scaffold_7276_e_1080_1:0.09848643997611539)9:0.014487803220406548)16:0.015474738416092038,H2_Bulk_Litter_50_scaffold_8632_1:0.05848922446676763)48:0.016173950286014094)99:0.10474440342191871,((H2_Bulk_Litter_12_scaffold_8565_1:0.14310100267304549,(H2_Rhizo_32_scaffold_8890_1:0.03246932256531654,(H4_Rhizo_Litter_21_scaffold_7805_1:0.07136645603813374,H1_Rhizo_27_scaffold_8042_1:0.08991959795186188)52:0.03308367607484142)77:0.04389915585572579)50:0.05434668210371996,(H2_Bulk_Litter_50_scaffold_8886_1:0.040666118714951516,(H4_Rhizo_Litter_20_scaffold_6016_1:0.004295346778890874,(H3_Rhizo_Litter_15_scaffold_4530_1:0.012110895386714837,(H3_Rhizo_Litter_14_scaffold_12455_1:0.052274028808533934,H2_Bulk_Litter_50_scaffold_45311_1:0.000001)100:0.06005144880765112)73:0.015874016474015207)73:0.037731101537646694)55:0.028958000266574135)18:0.0135793092855363)13:0.020183113292676857)13:0.04123955096803433,(H3_Bulk_42_scaffold_5671_1:0.023518085057193883,H4_Bulk_Litter_22_scaffold_10113_1:0.008775890498384786)97:0.05940011194378192)6:0.00990359189339518)20:0.026516339967351144,(('ChoanozoaNP_696984.1__3_':0.11257636120631487,H4_Rhizo_Litter_19_scaffold_19505_1:0.05936384283295526)35:0.020350232786453315,(H3_Rhizo_Litter_14_scaffold_9089_1:0.1925529687675298,((H1_Bulk_28_FD_scaffold_1610_1:0.01984353686507845,H1_Rhizo_25_scaffold_9007_1:0.02139127735559665)98:0.0929972191388444,H2_Rhizo_Litter_8_scaffold_5429_1:0.05628385912621914)99:0.10148494539963515)33:0.04417204443830691)14:0.03588468954242385)34:0.03951317639732155)21:0.01528803064175488,(H3_Bulk_Litter_17_scaffold_12008_1:0.13522134189157597,(('AEM66328.1':0.007514636410027364,'AEM66327.1':0.000001)100:0.06520048345160667,(H3_Bulk_41_scaffold_7340_1:0.006056988125608065,H3_Bulk_40_scaffold_2879_2:0.003034874406164345)99:0.08931339600904886)9:0.03000158095327654)49:0.10764831374253925)1:0.0056244775925407,((((((('Fungi_NP_075425.2':0.25954353680311293,('Fungi_YP_009110274.1':0.21007715498628343,('Fungi_ADO51057.1':0.23618105110162402,'Fungi_YP_008474889.1':0.12280563226836883)68:0.06399530859287061)96:0.13870735979790405)47:0.03745423041406015,((('Fungi_YP_003127045.1':0.2505528108893236,'Fungi_YP_008475087.1':0.056883810230311305)95:0.10224920506185597,('Fungi_ADO51043.1':0.11737711822458952,(('Fungi_YP_008578723.1':0.19501801390789897,('Fungi_YP_003204911.1':0.14256197937173543,'Fungi_YP_009437721.1':0.1802852964400783)66:0.061926942680046615)97:0.1394075116677067,'Fungi_YP_008475304.1':0.05368829487093407)41:0.019863520518705435)100:0.22473392673257386)46:0.04758176313880602,('Fungi_YP_005097965.1':0.25131194365283394,('Fungi_AVI16626.1':0.16405215547317198,'Fungi_YP_008475292.1':0.1592100655479176)36:0.043785576124550474)49:0.0503800951522968)90:0.08030839111187005)74:0.09529384974388622,(('Fungi_PJF20187.1':0.3145857545793409,('Fungi_sp|P07657.4|COX1_SCHPO':0.15060767776796924,'Fungi_AAN37913.1':0.17070162314704485)95:0.24410322634152104)29:0.05341253456340311,((((H2_Rhizo_33_scaffold_9948_2:0.028005658740940298,H1_Bulk_Litter_5_scaffold_10596_2:0.02984087764003407)96:0.052114733177702544,(('RKO91439.1':0.000001,'Fungi_RKO91439.1':0.000001)100:0.09148067448759534,((H1_Rhizo_27_scaffold_10797_3:0.09420425078964367,H4_Rhizo_Litter_19_scaffold_12701_1:0.15254125734327628)36:0.04934273209182116,((H1_Rhizo_26_FD_scaffold_7866_2:0.07643266930290826,'NP_150309.1':0.04166136059427705)42:0.026469847268055346,((H3_Bulk_Litter_16_8068_2:0.11900306643765024,(H3_Bulk_Litter_16_8068_1:0.013658655572985623,H2_Bulk_35_scaffold_5228_e_356_1:0.000001)34:0.04653949724634554)40:0.0640567764872948,H1_Rhizo_27_scaffold_10797_2:0.30041091882489557)15:0.015359234170457814)18:0.03902762839120033)11:0.03647125300031684)15:0.04311531204329988)14:0.033057018465756816,('Fungi_AAK84270.1':0.18811549019181406,(H1_Bulk_Litter_5_scaffold_10596_1:0.0313681055277395,H2_Rhizo_33_scaffold_9948_1:0.06112598929406321)96:0.159664486911268)34:0.035273259846759775)69:0.17867478157589334,('Fungi_AAK83425.1':0.111606122991593,('Fungi_AAO62897.1':0.02410737046660305,((H2_Bulk_Litter_10_scaffold_4281_1:0.000001,H2_Bulk_Litter_50_scaffold_15842_1:0.000001)100:0.000001,H3_Rhizo_Litter_15_scaffold_42565_1:0.000001)99:0.04121908154180698)99:0.11909222804381336)96:0.129331953483935)54:0.06781684394174459)11:0.04501035633517825)7:0.08214183723536728,(((H3_Rhizo_Litter_13_scaffold_9670_1:0.07147782856051155,H1_Bulk_29_scaffold_4261_1:0.000001)100:0.09545385506870607,((H4_Bulk_48_scaffold_13864_1:0.000001,((((((((((H4_Rhizo_Litter_20_scaffold_4414_1:0.000001,(H3_Rhizo_Litter_15_scaffold_10386_1:0.000001,H1_Rhizo_27_scaffold_6609_1:0.000001)64:0.004549291596555705)99:0.13314451057357912,H1_Rhizo_Litter_1_scaffold_8088_1:0.03618961749476002)61:0.08541630139068213,H2_Rhizo_Litter_8_scaffold_2227_1:0.021804425489234003)7:0.007166638925061974,('Fungi_YP_009514115.1':0.15205249121867404,(((H4_Bulk_46_scaffold_12958_e_1370_1:0.000001,H1_Rhizo_26_FD_scaffold_3141_e_508_1_1:0.000001)29:0.00474104699999911,H4_Rhizo_45_scaffold_2668_1:0.004597388493805976)55:0.009057693839825909,(((H2_Rhizo_33_scaffold_926_1:0.009306634753461385,(H1_Bulk_Litter_5_scaffold_13142_1:0.000001,H1_Rhizo_Litter_3_4810_e_479_1_1:0.004810657850922606)1:0.000001)0:0.000001,H4_Bulk_Litter_23_scaffold_655_1:0.000001)0:0.000001,(((H1_Rhizo_26_FD_scaffold_2545_1:0.000001,(H1_Rhizo_Litter_1_scaffold_488_1:0.000001,(H4_Bulk_Litter_23_scaffold_7567_1:0.000001,(H1_Rhizo_Litter_3_23227_1:0.000001,(H2_Rhizo_Litter_49_scaffold_63013_1:0.000001,(((H2_Rhizo_32_scaffold_5764_1:0.000001,(H1_Bulk_30_scaffold_4588_e_461_1:0.000001,(((H4_Bulk_46_scaffold_2409_1:0.000001,H4_Bulk_Litter_24_scaffold_2797_1:0.000001)89:0.01108192730756441,H2_Bulk_Litter_12_scaffold_986_1:0.000001)53:0.01396978389571002,H4_Rhizo_45_scaffold_5700_1:0.000001)26:0.009352152246536072)0:0.000001)0:0.000001,(H4_Rhizo_Litter_21_scaffold_4577_e_899_1:0.018741101044622788,(((H4_Rhizo_Litter_20_scaffold_18108_1:0.03182860127087084,H2_Bulk_Litter_50_scaffold_14539_1:0.04187590619730441)87:0.000001,H1_Bulk_Litter_6_scaffold_5463_e_1096_1:0.000001)86:0.000001,H2_Bulk_Litter_11_1983_1:0.000001)54:0.00453746256262777)6:0.0047568274369389485)0:0.000001,H2_Bulk_Litter_12_scaffold_2202_1:0.00929578005839593)0:0.00464255034012151)0:0.000001)0:0.000001)0:0.000001)0:0.000001)0:0.000001,'YP_001427396.1':0.000001)0:0.000001,'Fungi_YP_009233080.1':0.06969482728761944)0:0.00931320117426937)0:0.014381008618187696)3:0.06087337572011409)1:0.02915263224003617)0:0.004984314362578068,(H4_Bulk_Litter_24_scaffold_30893_1:0.025609799796603827,(((H3_Rhizo_Litter_13_scaffold_860_1:0.14476473149069724,H2_Rhizo_32_scaffold_5555_1:0.000001)73:0.009575372821911898,(H4_Bulk_46_scaffold_11603_1:0.000001,H3_Bulk_Litter_17_scaffold_22078_1:0.000001)92:0.037512313768356176)44:0.01150263069695212,((H4_Bulk_Litter_23_scaffold_2261_1:0.042188816611758106,H4_Bulk_48_scaffold_3381_1:0.00948378469942135)11:0.010953904132784853,H2_Bulk_35_scaffold_14856_1:0.000001)11:0.011358503558516642)24:0.018881089562044817)10:0.009226976669596265)0:0.004769544786190405,(((H4_Bulk_Litter_24_scaffold_1350_2:0.022048224429027652,(((H3_Bulk_41_scaffold_3270_1:0.004637475690281168,(((((H4_Rhizo_44_scaffold_9619_1:0.000001,H1_Rhizo_25_scaffold_8526_e_154_1:0.000001)22:0.011001590598953115,(('Fungi_VBB87368.1':0.004502562595233517,(H1_Rhizo_Litter_1_scaffold_3868_1:0.000001,(((H3_Bulk_Litter_16_2458_1:0.016986891999195564,(H4_Rhizo_43_scaffold_980_1:0.004737265632677179,H2_Bulk_Litter_10_scaffold_2528_2:0.000001)81:0.004550243327967607)29:0.011381174107716774,H3_Bulk_Litter_16_474_1:0.000001)15:0.000001,H1_Bulk_Litter_4_scaffold_2925_1:0.004553021243816513)16:0.009215022926118088)18:0.01854683466246998)11:0.009628849006953377,(H2_Rhizo_32_scaffold_17001_1:0.000001,(H1_Rhizo_Litter_1_scaffold_1683_1:0.00457190372840488,H2_Rhizo_Litter_49_scaffold_6910_3:0.000001)65:0.0046380155591054795)11:0.000251)4:0.016244988507669866)0:0.006266348978393843,((H3_Bulk_Litter_17_scaffold_1398_1:0.004325499008566602,(H2_Bulk_36_scaffold_443_1:0.000001,H1_Rhizo_27_scaffold_1458_1:0.000001)95:0.0234441900814768)72:0.02831892729063945,('Fungi_YP_007507065.1':0.11872191272392207,H4_Rhizo_45_scaffold_6584_1:0.000001)15:0.004647449128480474)9:0.007533769935945678)0:0.006259706221138472,(H4_Rhizo_43_scaffold_27781_1:0.010633334528378224,((H3_Bulk_Litter_17_scaffold_6316_1:0.000001,H1_Bulk_Litter_4_scaffold_6485_1:0.1988777093558327)53:0.01056752025286034,((H1_Bulk_Litter_4_scaffold_2748_1:0.000001,H1_Rhizo_25_scaffold_7183_1:0.000001)94:0.0045830321199633595,H4_Bulk_Litter_23_scaffold_2915_1:0.00922709475807304)35:0.009379706248240804)2:0.000001)5:0.004635194624763361)0:0.0046364029542682594,H3_Bulk_Litter_17_scaffold_10443_1:0.000001)0:0.004643355095991009)0:0.004525213183949273,((('Fungi_CCE35441.1':0.24958802094459998,((H3_Bulk_Litter_17_scaffold_4907_1:0.09501410837897506,((H2_Bulk_Litter_50_scaffold_104904_1:0.000001,('Fungi_KGQ02212.1':0.19217960777913579,H2_Rhizo_Litter_49_scaffold_27340_1:0.0645630891111546)48:0.08878150139219088)24:0.007692644911012625,(H1_Bulk_29_scaffold_969_1:0.000001,H2_Rhizo_32_scaffold_6947_1:0.000001)75:0.0014036433319151165)28:0.012250145007054236)12:0.013150530252601378,H1_Rhizo_27_scaffold_17631_1:0.02044832187658807)16:0.000380)6:0.011870642615118498,('Fungi_KGQ02211.1':0.000001,(H3_Rhizo_Litter_14_scaffold_4964_1:0.000001,H4_Rhizo_Litter_21_scaffold_31868_1:0.000001)96:0.000001)55:0.04029992623171852)24:0.017749123964699187,(H2_Rhizo_Litter_49_scaffold_59701_1:0.05992547592539621,H2_Rhizo_Litter_49_scaffold_30782_1:0.03506335190906906)19:0.005609047126352795)1:0.010900581384398311)0:0.004740580499766889,(H1_Bulk_Litter_4_scaffold_491_2:0.04756765872823987,((((H1_Bulk_29_scaffold_4283_1:0.013901816645672138,(H1_Bulk_Litter_6_scaffold_4203_2:0.00459951284264104,H3_Rhizo_Litter_15_scaffold_852_1:0.014020062154759927)95:0.03337345661667479)21:0.000001,H4_Bulk_Litter_23_scaffold_1259_1:0.000001)13:0.000001,(H2_Bulk_Litter_50_scaffold_28716_1:0.000001,(H2_Bulk_Litter_11_4820_1:0.000001,H2_Bulk_Litter_50_scaffold_11765_1:0.000001)62:0.004624218167478933)9:0.000001)13:0.019018445098779146,H2_Rhizo_31_scaffold_5116_1:0.056769036728874234)7:0.000001)4:0.013860050059877338)0:0.006072858890453059)1:0.01709226503910166,((H4_Bulk_48_scaffold_19597_2:0.000001,H1_Bulk_Litter_6_scaffold_2117_1:0.000001)62:0.000001,H2_Rhizo_33_scaffold_22789_1:0.053526288146609424)89:0.06736833131853581)1:0.05279070887084236,('Fungi_KIH86265.1':0.12209414805679852,('Fungi_ATE46972.1':0.21947457226222777,(H4_Rhizo_45_scaffold_8289_1:0.06490148407237362,((H1_Bulk_Litter_4_scaffold_1990_1:0.018875336913194207,(H2_Bulk_Litter_50_scaffold_9959_1:0.000001,H3_Rhizo_Litter_13_scaffold_3290_1:0.000001)98:0.014193861335298319)48:0.004085321959998112,H4_Rhizo_Litter_20_scaffold_2169_1:0.004922927827472723)89:0.06732778496197689)69:0.03775720284201878)8:0.000001)1:0.02021439470964026)0:0.023134597238015697)0:0.005066012621383287,H3_Rhizo_Litter_13_scaffold_178_1:0.023612072999406042)0:0.006180172847012777,((H1_Rhizo_Litter_3_2692_1:0.007067858771093061,H4_Bulk_48_scaffold_1777_e_784_1_1:0.020021495232358966)36:0.007143184867163033,((((H4_Rhizo_Litter_21_scaffold_2399_3:0.004186138223656766,H4_Bulk_46_scaffold_28744_1:0.0394423652707645)34:0.000546,H4_Rhizo_45_scaffold_26799_1:0.02118955775184217)47:0.014240964856979232,((H2_Rhizo_Litter_49_scaffold_8902_2:0.014073563562547076,H1_Rhizo_Litter_1_scaffold_2144_1:0.000001)6:0.00474089119207699,(('Fungi_YP_009389071.1':0.11427424889585103,H2_Bulk_34_309_2:0.009504011765490539)13:0.000001,(H3_Rhizo_Litter_15_scaffold_1853_1:0.000001,H1_Bulk_Litter_6_scaffold_2926_1:0.000001)81:0.000001)43:0.004714845844971727)10:0.0047215667219564494)11:0.009481129488339679,((((H3_Bulk_41_scaffold_2412_1:0.000001,H1_Bulk_Litter_6_scaffold_1107_2:0.004592888670210016)98:0.0688015241386215,H1_Bulk_30_scaffold_1558_1:0.000001)36:0.009293675656123046,('Fungi_AMO66515.1':0.0848873242646846,H3_Rhizo_Litter_13_scaffold_960_e_991_1:0.0072646171148567085)73:0.013576363271182945)48:0.03358543574703976,(H4_Bulk_48_scaffold_21727_1:0.07208765658148186,H2_Bulk_Litter_12_scaffold_553_2:0.000001)49:0.011111345128581807)8:0.013467213689368318)1:0.000001)2:0.017808813527735445)0:0.029154013651357946,(H4_Rhizo_44_scaffold_514_1:0.000001,H2_Bulk_Litter_12_scaffold_1011_1:0.000001)99:0.000001)0:0.016297819133218816,H4_Bulk_46_scaffold_9632_1:0.000001)2:0.000001)2:0.000001,H4_Rhizo_Litter_19_scaffold_862_e_3444_1_1:0.05764906308562434)9:0.17166776900457892)1:0.03666277477691704,(('YP_007475012.1':0.026557046341787682,'Fungi_ACZ82943.1':0.025505559041639092)99:0.1518434891728475,'BAW99840.1':0.0761872969962778)49:0.027381043586463427)1:0.026870794980134782)0:0.033553379780712156,((((((H4_Bulk_Litter_24_scaffold_5322_1:0.02808498400738113,'Fungi_KNX50264.1':0.132050217814343)85:0.08576204293348333,'Fungi_ATX61981.1':0.049156903910756444)53:0.02565167294309667,('Fungi_KNX50265.1':0.1639518009679395,('XP_014184503.1':0.10734449603334939,'KNE88461.1':0.025089520604659743)56:0.03603270207304465)26:0.000001)70:0.1711449076395084,((H3_Bulk_42_scaffold_3485_e_1343_1:0.00919255500286198,('YP_008082080.1':0.000001,H1_Bulk_Litter_6_scaffold_6770_1:0.06785906502331462)73:0.014651871154527374)74:0.034871302989429864,(((H1_Bulk_Litter_5_scaffold_2206_1:0.03399147184038975,H1_Bulk_Litter_4_scaffold_3073_1:0.02712292042888942)100:0.1542819238547941,(H1_Bulk_Litter_5_scaffold_18725_1:0.046038888476362505,(('YP_009493101.1':0.01749261788052303,H4_Bulk_47_scaffold_17500_1:0.05185761774758957)39:0.005667809511174404,(('AWA82068.1__2_':0.11784827113436691,'YP_009355769.1':0.004382821676604642)28:0.014390285773716371,((('YP_007374857.1':0.03775396711012924,(('EGN91975.1':0.06603410054689718,(H2_Bulk_35_scaffold_3476_1:0.014424930690693394,((('XP_022234933.1':0.04232876567583421,((H4_Bulk_46_scaffold_7652_1:0.005046694567288679,H4_Rhizo_44_scaffold_4864_1:0.007055848963450906)49:0.006992867683618176,('BBG67060.1':0.000001,((((('YP_009517215.1':0.013869969528246706,'YP_009517248.1':0.004675361808766709)42:0.004515880018828522,('YP_009504979.1':0.000001,'YP_009504961.1':0.013902177544497185)34:0.004566435553150061)22:0.000001,('YP_009517283.1':0.000001,(H2_Bulk_34_3907_1:0.023755075407461135,'YP_009175043.1':0.02368824100677802)14:0.004399539673601183)11:0.009161068216051227)5:0.00457326449260842,(('YP_009517190.1__2_':0.0046191943053988105,('AYE93338.1':0.009398647628529933,('AYE93278.1':0.004606624690743466,('AVR57722.1':0.009234112782094073,'AYE93349.1':0.000001)39:0.000001)45:0.004617832580557479)47:0.004645127188174669)22:0.004567561125891739,'YP_009517142.1':0.000001)11:0.00457752218898877)3:0.004585778359408099,((('YP_025835.1':0.004552255113177139,'YP_004376347.1':0.000001)99:0.04804355024475049,('Fungi_AAK83399.1':0.13655817357497613,'YP_006576289.1':0.0049083350640311)21:0.004340689564099165)43:0.033567815161776426,'AUN44938.1':0.009065808118503771)17:0.009574818759109593)1:0.004623068033968725)3:0.009218952974383132)2:0.000001)12:0.009467966797010785,'ABY85433.1':0.0722895157117529)6:0.008985063436976581,H2_Rhizo_32_scaffold_3191_2:0.000001)17:0.02336308072172688)45:0.02400343537245231)56:0.03719223061803456,(H1_Rhizo_27_scaffold_3161_1:0.060221930534375634,('YP_009487153.1':0.004689488670170494,('YP_009487191.1':0.009366527816552228,('YP_009487303.1':0.004702838389474273,'YP_009487236.1':0.000001)99:0.018978389289144193)29:0.000001)100:0.08434159876450575)68:0.024519700815799794)16:0.016912584902847083)9:0.019083466225407797,'KIP01056.1':0.000001)3:0.000001,('YP_009471413.1':0.000001,'YP_003495092.1':0.000001)91:0.000001)3:0.004613698772459429)7:0.004709173151723256)55:0.03498901829748968)63:0.02605184338454203)38:0.02483960498376847,(H2_Rhizo_32_scaffold_5222_1:0.03303764798779518,(H1_Bulk_30_scaffold_1959_1:0.04208013039391778,('YP_009486062.1':0.00935340380079408,('YP_009486021.1':0.004559586225735934,('AWA82129.1':0.000001,'NucleariidsYP_007476130.1__3_':0.000001)88:0.004595432890551976)69:0.00441186433685381)97:0.053210526369557254)79:0.028167249864241573)11:0.012149561349818594)21:0.013668245724207662)14:0.013709963467764652)4:0.016584685828775925,(((('CCA78099.1':0.025343138918735075,(H4_Rhizo_45_scaffold_6233_1:0.039095661619664934,H1_Bulk_Litter_5_scaffold_6484_1:0.03176717585926392)50:0.004909088297586628)98:0.08294510506911612,('Fungi_YP_203334.1':0.2512397454884443,(('Fungi_AUN28263.1':0.27763733476387165,'Fungi_YP_009517880.1':0.07140781163429688)85:0.10023364980521476,H1_Rhizo_Litter_1_scaffold_1538_1:0.1725026295591885)49:0.04574359010571927)20:0.01561133418006655)13:0.024581584318081884,('Fungi_ACT36176.1':0.27581974875425885,('Fungi_AIP93875.1':0.25546359304019983,'Fungi_YP_007475416.1':0.0497354338122431)35:0.028063487503704465)10:0.0060607077489267525)6:0.02952621173362413,('YP_001492841.1':0.06290971808865464,(('XP_025354075.1':0.06179472560956789,(('YP_762688.1':0.000001,'CBQ72556.1':0.004597275132822709)53:0.004593143462774396,('Fungi_SAM86522.1':0.01391090875632539,('sp|Q0H8Y3.2|AI8_USTMA':0.04556617419129916,'sp|Q0H8Y2.2|AI7_USTMA':0.2366503564163498)99:0.06919602847212669)44:0.004652713206878989)85:0.024082117937436198)22:0.00643767773077375,'YP_008994142.1':0.03988938468603864)22:0.009535285318864606)29:0.014869103483785118)0:0.000001)16:0.04549344434278879,('Fungi_sp|P80440.1|COX1_ALLMA':0.030879572620108764,'YP_002274319.1':0.0479582896459938)94:0.07877270363157773)8:0.0209482225718971)0:0.025144568045875726,(((H4_Rhizo_45_scaffold_9101_1:0.12291105535573044,(H1_Rhizo_27_scaffold_25469_1:0.07908110603822704,(H3_Rhizo_Litter_14_scaffold_13254_1:0.038617153079435695,H3_Bulk_Litter_17_scaffold_11649_1:0.049827586852201566)85:0.04201577168966608)28:0.01900822416603898)11:0.02801824917312823,(('Fungi_KXN65648.1':0.18702719033047988,H2_Bulk_Litter_12_scaffold_8049_1:0.052812769085472944)9:0.018529205888092815,((H4_Rhizo_Litter_21_scaffold_32174_1:0.09601876229135442,H3_Bulk_Litter_17_scaffold_28931_1:0.000001)38:0.07014957909201325,(H1_Bulk_30_scaffold_3178_1:0.0709634143973128,((('Fungi_AHN13515.1':0.023265001322829715,('Fungi_AHN13516.1':0.008256821173231899,(H2_Rhizo_Litter_8_scaffold_19029_1:0.18285611449222738,H2_Bulk_Litter_50_scaffold_8288_1:0.000059)34:0.017902230460057567)39:0.010407101881076741)6:0.000001,(H3_Rhizo_Litter_15_scaffold_2275_1:0.04094420021020717,((H2_Rhizo_Litter_49_scaffold_7867_1:0.000001,(H1_Rhizo_Litter_2_scaffold_211_5:0.000001,H3_Bulk_Litter_17_scaffold_30495_2:0.000001)98:0.3570598379753682)83:0.04703822630928656,(H4_Rhizo_Litter_21_scaffold_6456_1:0.013707107472639812,H4_Rhizo_Litter_20_scaffold_12855_1:0.000001)96:0.10845004827748816)9:0.000001)10:0.027111723159303658)8:0.014352040978569125,(H4_Rhizo_Litter_21_scaffold_6022_1:0.10985103413673247,H3_Bulk_Litter_17_scaffold_31084_1:0.015319075909146829)17:0.007705033258838423)24:0.0212004986511638)11:0.010448422302816951)53:0.04052386774253147)8:0.02004017029416838)0:0.010938481620363039,((H1_Bulk_Litter_5_scaffold_7817_1:0.029790656346734945,(H2_Rhizo_Litter_49_scaffold_22604_1:0.000001,'YP_203351.1__2_':0.000001)100:0.07721966506343803)22:0.005183194032835736,((H2_Bulk_Litter_50_scaffold_4126_1:0.1145095979958013,(H1_Bulk_29_scaffold_7068_1:0.000001,H3_Bulk_41_scaffold_8297_2:0.009570117281462398)99:0.0698232747814127)35:0.04110738061023156,(((H4_Bulk_48_scaffold_12435_1:0.10858602164761555,H1_Bulk_Litter_6_scaffold_5515_1:0.000001)53:0.022240032645334473,((H4_Bulk_Litter_24_scaffold_9413_1:0.016643271152484207,H1_Rhizo_27_scaffold_9301_1:0.027700893792232506)68:0.02208536768796243,H2_Bulk_Litter_50_scaffold_37446_1:0.20902780227696338)19:0.012139858240136636)28:0.005316111158596648,((('YP_009059695.1':0.004535838184391405,'YP_009034548.1':0.000001)86:0.004544454545059917,(('YP_009440957.1':0.012296839641658064,'Fungi_RCH99284.1':0.038879611672807624)50:0.00608314828976475,H3_Bulk_42_scaffold_5928_1:0.000001)49:0.009063760292785439)15:0.0045443070297226384,(('YP_009162966.1':0.000001,('CDH60559.1':0.000001,'CDS11797.1':0.000001)97:0.030462182393236947)38:0.00458388853832048,('YP_203292.1':0.000001,H2_Rhizo_32_scaffold_27019_1:0.026919068927078182)61:0.004534159978417218)19:0.000001)94:0.04816619439381187)31:0.01694271257750568)12:0.016607234418027694)5:0.011427100567588333)1:0.026399448784209856)1:0.04448339999695028,((('NucleariidsAGE93656.1__2_':0.13045286246846377,((H4_Bulk_46_scaffold_9244_3:0.000001,(H2_Rhizo_Litter_8_scaffold_4142_1:0.025510473498182584,H3_Bulk_Litter_17_scaffold_8831_1:0.02171814547017359)100:0.1407910051084067)1:0.000001,(((H2_Rhizo_31_scaffold_5189_1:0.000001,H2_Rhizo_Litter_49_scaffold_39277_e_300_2:0.029026880227042362)62:0.00697151174451438,H4_Bulk_Litter_23_scaffold_5518_1:0.0020782290144834015)100:0.16804124419503053,(H1_Rhizo_Litter_3_11502_1:0.000001,(H1_Bulk_Litter_5_scaffold_4378_2:0.000001,H2_Bulk_Litter_12_scaffold_6790_1:0.00908331526799211)68:0.009083943079664536)98:0.08351991488263577)73:0.047512169364855694)7:0.09458708461961329)7:0.04350567905270841,(H2_Bulk_Litter_50_scaffold_28263_1:0.04392350399939593,H4_Bulk_Litter_22_scaffold_4519_1:0.000001)100:0.16471715973253298)1:0.023051462471428863,'FonticulaKCV67187.1__3_':0.18660947820964235)0:0.012602510850670878)0:0.01731905915005827)0:0.019208090302888614)0:0.011794811483802903)0:0.02791925162472575,(((H2_Rhizo_Litter_49_scaffold_4050_1:0.000001,H1_Bulk_Litter_5_scaffold_22912_1:0.000001)100:0.19957751101914178,((((H1_Rhizo_26_FD_scaffold_376_1:0.35184712646029936,(H1_Rhizo_Litter_3_25573_1:0.15013387403141287,H1_Bulk_Litter_5_scaffold_15863_1:0.20237734553759967)89:0.11797512149439848)28:0.042352113976851236,H1_Bulk_Litter_5_scaffold_170_e_623_1_2:0.13769725875348637)90:0.14805978636799821,(H3_Bulk_Litter_17_scaffold_12933_1:0.046070971955579854,H3_Bulk_41_scaffold_8848_1:0.000700)100:0.3779051898055017)11:0.039255830590200436,H2_Rhizo_33_scaffold_2646_1:0.28003566262288926)2:0.04137011551403358)1:0.026800500901246416,(((H4_Bulk_Litter_23_scaffold_31_8:0.028011651586981934,H2_Bulk_Litter_12_scaffold_2578_1:0.004901970682213541)85:0.032242690999908064,H2_Bulk_Litter_50_scaffold_26135_1:0.0774178481063088)97:0.11133814466371161,H2_Bulk_Litter_50_scaffold_6259_1:0.12927817030605393)29:0.05030491587394392)0:0.033444127343783325)0:0.006024404606618905)0:0.003357439663710604)0:0.015809614479531664,(H3_Rhizo_Litter_14_scaffold_3742_e_228_1_1:0.24813023825675273,((('Stramenopiles_APJ37958.1':0.06569201831709215,('Stramenopiles_ALA09413.1':0.00915342473279912,'ALA09418.1':0.03417888261699131)91:0.053318811280497425)21:0.008075883207381285,((('ALA09416.1__2_':0.06819222979248929,'Stramenopiles_ALA09419.1':0.04431579199790647)22:0.007453405308419647,('Stramenopiles_AHI12904.1':0.06692232735196679,(((('Stramenopiles_AHI12907.1':0.020491202617341386,'Stramenopiles_AJF21897.1':0.09882699062810252)33:0.010654411961802612,((('Stramenopiles_ALA09417.1':0.048061951631709565,'AIL86810.1':0.025072589582157967)52:0.01844706471528923,('AXQ04981.1__2_':0.06946815587871047,H1_Bulk_Litter_5_scaffold_1634_2:0.047353361299449226)23:0.010329488780819851)12:0.000001,(H2_Rhizo_Litter_8_scaffold_8707_1:0.02491558064481847,H2_Bulk_Litter_50_scaffold_11032_1:0.008109423578988473)46:0.018621330420637072)6:0.0189371668547067)20:0.021075246226744948,('sp|Q02211.1|COX1_PHYME':0.012143704535494848,('AVN67163.1':0.030570404187034494,(('AVN67157.1':0.004913355717261592,'AVN67160.1':0.000001)88:0.020007784858380617,'AVI15616.1':0.000001)31:0.00911587119620183)73:0.013570208415873974)96:0.06304163982615574)37:0.021336867678817484,'AXQ04982.1__2_':0.08519406368842075)9:0.007546177886495364)34:0.05255103011560802)24:0.01711787309975321,(('ADW24533.1':0.022954745773783536,'YP_009327282.1':0.000001)24:0.004701574997410862,(('ADW24543.1':0.000001,'ADW24797.1':0.03081188572850113)29:0.015154477687708834,('ADW24522.1':0.014987596315216845,(('YP_052915.1':0.000001,'YP_008475343.1__2_':0.000001)84:0.000001,'YP_008475413.1':0.009184826297188309)23:0.000001)36:0.009167126453554442)8:0.000001)53:0.04992808013368899)24:0.02867441756123279)12:0.028453953346405214,'Stramenopiles_ALA09412.1':0.0761723472235154)21:0.026687174776247602)1:0.011269273013700953)0:0.006532031978075725)0:0.02842571061859278,(((('OJX11412.1':0.23700028891893776,(H3_Bulk_Litter_17_scaffold_26821_2:0.05196378090981035,(((('WP_008944537.1':0.000001,'WP_121219544.1':0.000001)100:0.11505719763536026,((((((('WP_038300780.1':0.000001,'RCL77769.1':0.000001)79:0.000001,((('EJW21372.1':0.000001,'WP_038299767.1':0.000001)96:0.013944972912602882,'OUV49121.1':0.000001)36:0.000001,'RCL85625.1':0.000001)60:0.004602349155210295)98:0.07142531067278624,((('WP_114360274.1':0.0943363970919755,'WP_034464254.1':0.06632306802887378)83:0.05493483920426767,(('PPD09501.1':0.004607893243410377,'OYW57181.1':0.014271807208649179)100:0.09985818718582129,('PPC82547.1':0.000001,'PPD27535.1':0.013713515947592292)97:0.04354965174079162)79:0.03739571453963997)26:0.016045297998070307,('WP_108658516.1':0.13369866522609897,('WP_113512865.1':0.17178961501867285,(('WP_024349987.1':0.000001,'WP_009210619.1':0.009038573355428348)98:0.06967274556110192,((('KAJ34584.1':0.000001,'WP_072528676.1':0.000001)86:0.014433628882834615,'ACV53605.1':0.000001)48:0.000001,'WP_107675200.1':0.000001)100:0.10615376787181763)91:0.0596251190951822)71:0.04937839013204526)38:0.040824813335123)22:0.016402328660344523)26:0.028855225829055975,'REK43412.1':0.07705364874679033)11:0.01295691749592276,'WP_013695310.1':0.13331449108449522)22:0.02253603062869214,(('OYU69162.1':0.0637076115957056,'WP_099623478.1':0.020995236100753267)54:0.03182013075520107,'OJU08472.1':0.06197737033316297)99:0.18676124699150254)37:0.03198601234932852,'WP_119777684.1':0.1116534184431539)38:0.04537434776873939)38:0.04669479506922958,'RIK92532.1':0.12910554864806256)72:0.042277742256915385,H4_Bulk_46_scaffold_55_10:0.12195507290550722)1:0.000001)1:0.044519299451206695)1:0.05787048711780507,(('Viridiplantae_ABX82578.1':0.10058379073731416,(('Viridiplantae_AEX32585.1':0.12372663731091027,(('Viridiplantae_sp|P08681.1|COX1_CHLRE':0.07274303015116423,'Viridiplantae_ANF29595.1':0.31596390438650257)87:0.07606249288830647,'Viridiplantae_AXQ87816.1':0.06696902748278521)53:0.03598643399162027)99:0.26151576235626584,((('Viridiplantae_YP_009054663.1':0.02513158942710092,('Viridiplantae_YP_009054703.1':0.04178906066215138,('Viridiplantae_YP_009054591.1':0.004497018916878481,('Viridiplantae_YP_009054609.1':0.000001,H1_Rhizo_26_FD_scaffold_6560_1:0.000001)98:0.014053692487644653)100:0.05921338030086343)78:0.030379590763343955)68:0.012161728654368709,((('Viridiplantae_BBE24818.1':0.03452655567343088,'Viridiplantae_XP_013906974.1':0.19352218115210107)37:0.019672258712183588,('Viridiplantae_BAA23774.1':0.046487858099802715,('Viridiplantae_YP_009054633.1':0.022724208719142158,'Viridiplantae_AIK66599.1':0.05949528298483253)43:0.01982485566711878)37:0.01216707021958463)57:0.021777890203694916,'Viridiplantae_YP_009054640.1':0.20341550555722332)49:0.007770353946084718)98:0.13566456142551386,'Viridiplantae_AIK66597.1':0.23095770420206962)85:0.048617083273440276)53:0.047087627101778384)82:0.11420566191516857,(('sp|Q2LCQ6.1|COX1_DICCI__2_':0.000001,'YP_492636.2':0.000001)100:0.13917134435710565,('YP_001876517.1':0.07471549031822589,('ABX45143.1':0.015187799245688804,'YP_209606.1':0.011723121447853924)89:0.029883255970469147)87:0.08597267206079273)98:0.21375731989788793)8:0.057655327598789)0:0.040432154959690436,(('YP_009092481.1':0.13073815975840253,('YP_004222731.1':0.10032458306725678,'YP_009092435.1':0.11006740522782188)27:0.014249921262051046)20:0.03511443159826655,(((H3_Bulk_Litter_16_155_1:0.22731454408968865,(((H2_Bulk_Litter_12_scaffold_152_6:0.000001,H3_Rhizo_Litter_14_scaffold_1695_1:0.000001)98:0.1876826314787836,(((H4_Rhizo_43_scaffold_8172_1:0.015552793989120683,'Heterolobosea_AFP72300.1':0.021348607765528715)71:0.009962768475733963,('Heterolobosea_AAG17783.1__2_':0.000001,H4_Rhizo_43_scaffold_3598_1:0.013941706806743781)60:0.019031602679437043)98:0.19825955497922543,((H1_Rhizo_Litter_3_19308_1:0.07251163019941576,(((H1_Bulk_Litter_6_scaffold_2922_1:0.09325428077968745,H4_Rhizo_43_scaffold_4592_1:0.05197659804963006)99:0.1093168298273981,(H4_Bulk_46_scaffold_24288_1:0.0630207284017752,'Heterolobosea_YP_009118156.1__2_':0.07085866443055533)63:0.0284491746608464)38:0.026516620177881478,H2_Rhizo_32_scaffold_3693_1:0.30187653362597056)65:0.08472195165836949)77:0.08767957146140226,H4_Rhizo_43_scaffold_7987_1:0.11414722251298937)70:0.047847099143773164)88:0.10644208665933963)94:0.2667506002701612,'Heterolobosea_YP_009370822.1__2_':0.17557092867446933)43:0.06467104089105513)18:0.0703406014621537,('JakobidaBBD14158.1':0.2820387056224094,((((('JakobidaAGH24131.1':0.11909797762189323,('JakobidaAGH24098.1':0.07182198705005982,('JakobidaNP_044808.1__2_':0.000001,('JakobidaAGH24452.1__2_':0.000001,'JakobidaAGH24385.1':0.004686747081116049)85:0.009309686518296001)99:0.06213809998298814)97:0.06786421146898158)47:0.022732183801785766,('JakobidaAGH24470.1__2_':0.20692838294948368,'JakobidaAML60644.1__2_':0.03822413697454863)41:0.04923177772375986)28:0.030067314628983155,'JakobidaAGH24181.1':0.23837567803061832)31:0.03354168273186531,'JakobidaAGH23998.1':0.1505746939009489)27:0.035907537890870866,'Tsukubamonadidae_YP_009004145.1__2_':0.1812542441248266)30:0.026764676537331056)28:0.017874102692462035)9:0.02887305739087198,(((((('Alveolata_AIQ84272.1':0.08483782165141829,('Alveolata_AIQ84280.1':0.16486414156060536,('Alveolata_CAQ68306.1':0.12291606790411924,'Alveolata_ANC96599.1':0.000001)84:0.053391700968985045)85:0.06223412131992312)100:0.36551799601802637,('Alveolata_ATG97888.1':0.2671248641279882,'Alveolata_AXU39915.1':0.09312530622049664)92:0.12445467979463709)100:0.26731549854886794,((('Alveolata_AFX83597.1':0.000001,('Alveolata_BAR88231.1':0.12110563362699733,('Alveolata_BAG54838.1':0.023386014703298486,'Alveolata_AFP90479.1':0.11117303418680091)74:0.053158111790682305)77:0.06973832879989139)85:0.07827652017544207,'Alveolata_AFX83594.1':0.22142311569441264)99:0.2730893441282576,(('Alveolata_AXF35820.1':0.1401608621529944,'Alveolata_AOF41407.1':0.2186414954307523)85:0.09431448289625477,(('Alveolata_AGF95360.1':0.38772241385274064,('Alveolata_AYN72220.1':0.16050835278745978,('Alveolata_AXX76192.1':0.14109207452528238,('Alveolata_BAM42533.1':0.14190435345998642,'Alveolata_sp|Q36097.3|COX1_THEPA':0.2692561004020546)100:0.13022915450867423)42:0.05220250718471631)38:0.06295574812899662)99:0.1751975811297013,'Alveolata_AGF95361.2':0.2703847285447407)100:0.4719933668695806)89:0.2485331189872162)56:0.09911192095611909)99:0.4455651297471035,((('Alveolata_AUN34514.1':0.21729659165909965,(((('Alveolata_AUN34508.1':0.17374668262109827,'Alveolata_AUN34507.1':0.14636716748675171)46:0.03422350681236486,(H4_Bulk_46_scaffold_35009_1:0.03465339886905472,('Alveolata_AUN34503.1':0.07839956981703056,((H2_Rhizo_Litter_7_scaffold_2837_1:0.024315215254868683,(((H4_Bulk_46_scaffold_9142_1:0.0160133760622716,'Alveolata_AUN34500.1':0.03564900464159626)92:0.036967600981337334,(H3_Rhizo_Litter_13_scaffold_6241_2:0.000001,H2_Rhizo_Litter_49_scaffold_9209_1:0.000001)76:0.013282938324062687)82:0.09973179012777544,(H1_Bulk_Litter_5_scaffold_35652_2:0.10827894476284339,((H3_Rhizo_Litter_14_scaffold_6262_1:0.042887745723246606,H1_Bulk_Litter_5_scaffold_10762_1:0.006440549721542066)60:0.03356855686848004,H1_Bulk_Litter_5_scaffold_3495_1:0.025629791343670494)66:0.07971729306903885)19:0.04663771343510392)22:0.07907934029186992)3:0.019240289332761673,(H2_Bulk_Litter_11_11422_1:0.12961234933169763,H4_Bulk_46_scaffold_3620_1:0.030883899758954225)14:0.07793876688166135)5:0.028899568620406768)10:0.051026049401480034)10:0.06034218102371858)10:0.051264251984761255,'Alveolata_AUN34513.1':0.21132839739682296)18:0.05898086331397279,(H2_Rhizo_Litter_49_scaffold_38514_1:0.35593971850438066,(('Alveolata_AUN34532.1':0.18718215592137,'Alveolata_AUN34529.1':0.17621798341057993)95:0.1733025864758928,('Alveolata_AUN34477.1':0.11109824897402643,'Alveolata_AUN34474.1':0.23794819148239155)40:0.05964761224538995)25:0.039461678815702506)6:0.0329039644553859)69:0.21762598098337982)96:0.38561747606319985,(H1_Rhizo_Litter_3_357_e_2836_2:0.10405959361502104,(H3_Rhizo_Litter_14_scaffold_30336_1:0.27757643369380913,((H4_Rhizo_Litter_21_scaffold_18056_1:0.148997603869244,((H2_Rhizo_33_scaffold_30735_2:0.061825783064753725,H1_Rhizo_26_FD_scaffold_11459_1:0.056247139176616834)88:0.0678107393395404,H4_Rhizo_Litter_19_scaffold_2345_e_1591_1:0.10173154034926046)61:0.06468365415020916)21:0.022307419223306812,(H1_Rhizo_Litter_3_2709_1:0.000001,H3_Bulk_Litter_17_scaffold_17138_2:0.015481699390641257)94:0.0952094308309075)22:0.026653046039501582)20:0.027247389132060817)73:0.25429838281060757)91:0.5792972276747457,(((((H2_Bulk_Litter_12_scaffold_3336_1:0.011190238138121256,H4_Bulk_Litter_23_scaffold_2844_1:0.011697373058584315)98:0.07917442597569746,(H3_Rhizo_Litter_14_scaffold_29220_1:0.1063079721635658,(H3_Rhizo_Litter_14_scaffold_28057_1:0.012731224849986678,H1_Rhizo_Litter_3_833_e_1532_1_2:0.000001)90:0.0435564070040364)93:0.03729818753350811)64:0.03472984857574035,(H3_Rhizo_Litter_15_scaffold_2106_1:0.009438555242694324,H4_Rhizo_Litter_19_scaffold_4874_1:0.009011672404545923)96:0.03360496549005765)38:0.030261965004874547,H4_Bulk_Litter_24_scaffold_1509_1:0.05013083384981609)68:0.031145504530417423,(H4_Rhizo_43_scaffold_14763_e_663_1_1:0.11065531301328857,((((H4_Bulk_46_scaffold_2298_e_717_1_1:0.000001,H4_Rhizo_Litter_21_scaffold_9019_2:0.000001)87:0.03642787144525306,(H4_Bulk_46_scaffold_247_e_4107_4:0.033394306196676826,(H4_Rhizo_Litter_21_scaffold_15204_1:0.000001,(H4_Rhizo_Litter_20_scaffold_9110_e_137_1_1:0.006981380644072388,H4_Rhizo_43_scaffold_1469_1:0.04712371205365384)24:0.000001)63:0.013858079357040864)61:0.015638527792948054)77:0.03415594552483636,(((H2_Rhizo_Litter_49_scaffold_31678_1:0.050458360071809594,(H2_Bulk_Litter_50_scaffold_10043_1:0.02181479380557283,H2_Bulk_Litter_50_scaffold_4115_1:0.016560550641955274)86:0.02125222574801411)75:0.013548504219315305,H2_Bulk_Litter_10_scaffold_2282_1:0.02463847294333732)89:0.0933744155802132,((H2_Bulk_Litter_12_scaffold_4393_6:0.03475160048813164,H2_Rhizo_Litter_49_scaffold_9392_2:0.025849762220055528)75:0.04565310559007685,(H3_Bulk_40_scaffold_1230_3:0.16109938465997153,(H2_Bulk_Litter_10_scaffold_1101_1:0.004726648156394564,H3_Rhizo_Litter_15_scaffold_726_2:0.009056516835439066)77:0.01732984768488599)99:0.19176175098628656)46:0.019421321478458875)42:0.03207366259793876)29:0.010793179971944511,(((((H1_Rhizo_Litter_3_5911_1:0.000001,H2_Bulk_Litter_50_scaffold_15985_1:0.1566271672793591)55:0.00596405448024484,H4_Rhizo_Litter_21_scaffold_10253_e_412_1_1:0.000001)49:0.000155,H1_Rhizo_Litter_1_scaffold_3028_1:0.00483590441241466)97:0.056733118855754494,(('Alveolata_sp|P11947.1|COX1_TETPY':0.0824803279102233,('Alveolata_AJO61262.1':0.010267210157714146,'Alveolata_AWT08281.1':0.8363901832577092)23:0.05889492334588553)32:0.07335452524628838,(('Alveolata_ANI87539.1':0.03932324186548497,((H4_Bulk_Litter_22_scaffold_4017_1:0.04935822179592764,('Alveolata_ACJ09550.1':0.03706822096882423,'Alveolata_YP_009512634.1':0.11716004919455791)46:0.005204086844002198)80:0.04352544290860294,'Alveolata_ANI87527.1':0.09774639243628025)24:0.011478538769502666)47:0.020459212353900025,H3_Rhizo_Litter_14_scaffold_1678_2:0.03448505030756799)63:0.04956133626392667)30:0.03370737386262146)44:0.14347195527633394,(((H3_Bulk_Litter_17_scaffold_7017_1:0.016578324404905143,(H1_Bulk_Litter_5_scaffold_10718_1:0.03474400778905817,H4_Bulk_Litter_23_scaffold_3301_1:0.024009471905930724)73:0.026179496888116827)100:0.1562329268335687,H2_Bulk_Litter_50_scaffold_26563_1:0.000001)96:0.19420250875273304,('Alveolata_AND46420.1':0.31912659099308005,'Alveolata_ARK36661.1':0.05011881996926926)40:0.06696549573008159)26:0.03714404096587964)56:0.10726406046489378)24:0.04531570002378427)25:0.03760095345344583)87:0.4399458381476964)94:1.218465586409816)53:0.18574051579798567,'Alveolata_AHA41651.1':0.2888627449503356)6:0.10272259083975266,'Alveolata_AHA41634.1':0.28878437223724607)2:0.05999230920856835)1:0.030758266460646055)1:0.012548082890613266)0:0.024490779019642694,(H3_Rhizo_Litter_14_scaffold_430_4:0.05723411967191927,H3_Bulk_Litter_17_scaffold_714_2:0.09510885149889692)100:0.19897932666207652)0:0.000001)0:0.0053870945186447194)0:0.005192373313613441)0:0.02038794240610242,(((('YP_009476726.1':0.11641987313049906,(('CryptophytaACC78212.1__3_':0.11844363969445348,'CryptophytaYP_009476598.1__2_':0.06303060772579006)82:0.06004200614404631,(('CryptophytaYP_009475756.1__3_':0.0630258906730643,'CryptophytaYP_009476684.1__3_':0.03792805057678139)42:0.018181126299214867,('ACX50285.1':0.06459173953246866,('CryptophytaYP_009476637.1__3_':0.045594531183408726,'CryptophytaAAG17762.1__3_':0.024301763903193052)100:0.05497297127736411)56:0.02915433363143194)71:0.021964687954328266)63:0.030770180644044576)81:0.06531337383631808,('CryptophytaBBF98332.1':0.1470946533058961,(((H2_Bulk_Litter_12_scaffold_28395_1:0.000001,H2_Bulk_Litter_11_1293_1:0.009876673146044901)92:0.01966712058814002,(H1_Rhizo_Litter_1_scaffold_8098_1:0.014585514138774514,H4_Bulk_Litter_22_scaffold_3924_1:0.011143842905842138)87:0.015594470425034146)95:0.042453478464202554,((H3_Bulk_Litter_17_scaffold_26244_e_1170_1:0.10977277676207686,(H2_Bulk_Litter_10_scaffold_16784_1:0.009430961178100272,H3_Rhizo_Litter_15_scaffold_5844_1:0.000001)99:0.05209177103457474)57:0.01584453300575417,(H3_Rhizo_Litter_15_scaffold_3466_1:0.04004018381053154,H1_Rhizo_27_scaffold_3304_1:0.025102149841646604)47:0.02774124123709809)95:0.07320306884150884)77:0.05240227518594942)64:0.07382010369556458)3:0.02988225637526387,((('Viridiplantae_BAJ21551.1':0.05408045378463511,('CAA87753.1':0.03542235370025093,'AAF43780.1':0.000001)73:0.04474069372369449)6:0.007991331372945165,('YP_665664.1__2_':0.011257949761278141,(('AHX80422.1':0.02768403780469786,'AHX80423.1':0.04028647907713179)100:0.06736043674120751,('YP_006280850.1':0.014660288490321083,'AHX80421.1':0.02296065824734761)78:0.0339830657681901)98:0.08734990383129082)45:0.03266751193776418)2:0.02360778523585383,((((((((('BAA24971.1':0.000001,('AML60741.1__2_':0.013799915547463293,'YP_009237648.1__2_':0.11958698324117867)15:0.015320764992263758)26:0.02901160632747901,'AML60705.1__2_':0.10135710114679286)63:0.03117141058709416,('YP_009163708.1':0.05957442303094673,(((('Stramenopiles_AER42080.1':0.018422473836617215,'Stramenopiles_AER42081.1':0.06542342545786584)87:0.000001,'AVR57472.1':0.0845591841460065)90:0.04195314355166335,(('Stramenopiles_AWQ64281.1':0.019990469701548275,'Stramenopiles_BBC77733.1':0.03118816573560057)63:0.01889601770775151,('Stramenopiles_YP_009144750.1':0.15448058884206306,'Stramenopiles_BBC77938.1':0.05662212106032216)75:0.014918922798350831)89:0.05824334706180068)76:0.033913897552444894,'YP_009326085.1':0.059853044859601745)97:0.0631999888400534)73:0.03634478168502486)8:0.0070614999158400416,((('BBB45948.1':0.000001,'ACS27157.1__2_':0.000001)99:0.009305322447870523,('YP_005090300.1':0.000001,'BBE27954.1':0.000001)99:0.009059586837766975)52:0.009255677931667261,('BAH09298.1__2_':0.08795886903070205,('Stramenopiles_BAJ11914.1':0.03925500784593794,'BAH09300.1__2_':0.000001)81:0.015434021559360023)47:0.012634296837184422)84:0.05213524905639577)14:0.005069401908464055,('ACM78533.1__2_':0.048471918728190566,('AER24551.1':0.000001,'AER24552.1':0.029460993945714442)63:0.020125828209306196)78:0.024066058960334313)18:0.010606837461267116,(((H1_Rhizo_26_FD_scaffold_1530_2:0.02669145913659987,(H2_Rhizo_31_scaffold_16120_2:0.0653164388254619,H3_Bulk_Litter_17_scaffold_8293_1:0.000001)98:0.04067554373153248)90:0.04025583428535828,((H3_Rhizo_Litter_14_scaffold_9447_1:0.09429252948385747,'NP_038171.1__2_':0.11141154203261383)59:0.03797790604820017,((H1_Rhizo_26_FD_scaffold_8914_1:0.000001,(H2_Rhizo_Litter_49_scaffold_72119_1:0.007606457485737295,H2_Bulk_Litter_50_scaffold_8427_2:0.014055317635154108)87:0.014129016339783362)95:0.08251613404619729,(H1_Bulk_Litter_5_scaffold_10190_1:0.000001,'CBJ23394.1':0.021141625013910925)66:0.035334659421968784)20:0.01045136384809009)28:0.03229912727276485)41:0.0484852265764073,('Stramenopiles_ACM78536.1':0.017026619748450322,'Stramenopiles_ACM78537.1':0.07632677153812928)100:0.13391132774259917)35:0.03879581042807878)5:0.013430171972037552,((((('BAT47070.1':0.01188672921469891,('BAR97479.1':0.000001,('BAT47069.1':0.000001,'BAT47068.1':0.006184967637107519)31:0.000001)24:0.000001)17:0.000001,((('ANS57846.1':0.000001,(('BAR97471.1':0.000001,('BAR97387.1':0.000001,((((('BAR97470.1':0.000001,('BAN84691.2':0.004735900787363967,(('BAN84689.2':0.000001,(((('NP_659274.1':0.000001,'YP_008145589.1':0.000001)93:0.00475567853637715,(((('AAC94979.1':0.005324332913488217,'YP_008999825.1':0.000001)67:0.004727764320919814,'BAN84698.2':0.00472407917399309)35:0.000001,(((('BAY00412.1':0.000001,('BAY00402.1':0.000001,('BAN84694.2':0.000001,('BAY00404.1':0.000001,'BAY00405.1':0.000001)23:0.000001)81:0.004722849297954745)0:0.000001)0:0.000001,'BAY00410.1':0.000001)0:0.000001,(('YP_009003456.1':0.000001,'BAY00411.1__2_':0.000001)20:0.000001,('BAY00406.1':0.0047266366885372335,'BAN84690.2':0.019028218621386372)5:0.000001)0:0.000001)3:0.000001,('BAN84695.1':0.000001,'BAN84696.2':0.009513311612951547)49:0.004727248802133044)16:0.004723660196420898)43:0.00475735793595522,'YP_448662.1__2_':0.019208349366183874)26:0.0047496481005224744)17:0.00473668474960709,'BAN84699.2':0.009563687873581195)3:0.000001,'BAT47061.1':0.000001)0:0.000001)0:0.000001,('BAY00413.1':0.000001,'BAN84687.2':0.000001)19:0.000001)2:0.000001)6:0.004735597278586301)2:0.000001,'BBC43942.1':0.004898903436524549)2:0.000001,('NP_150405.1__2_':0.02433812180197137,('BBC43945.1':0.000001,('BAN84688.2':0.004796464675573819,('AAC94978.1':0.000001,'BAN84700.2':0.000001)97:0.014336898262230502)73:0.01466756664429969)27:0.004739991878069283)10:0.000001)0:0.000001,(((('BBC43950.1':0.004911241166343672,(('BBC43956.1':0.000001,('BBC43940.1':0.000001,((('BBC43946.1':0.000001,'BBC43954.1':0.000001)48:0.000001,(('BBC43951.1':0.004895454581851144,'BBC43944.1':0.000001)46:0.000001,'BBC43941.1':0.0049000676285433364)38:0.004901289993981983)26:0.0048989007041084776,(('BAT47058.1':0.000001,'BAT47059.1':0.000001)30:0.000001,('BAU25904.1':0.004864344810783017,(('BAT47071.1':0.012281381124013002,('BBC43947.1':0.000001,'BAT47065.1':0.000001)10:0.0062826715640209585)3:0.000001,'BAT47073.1':0.005981406817709978)3:0.000001)6:0.006333350378407321)9:0.006332431807580363)1:0.000001)0:0.000001)0:0.000001,'BBC43957.1':0.000001)0:0.000001)0:0.000001,'BBC43949.1':0.000001)0:0.000001,'BAR97472.1':0.000001)0:0.000001,'BBC43943.1':0.000001)0:0.000001)0:0.004742591137469443,'BBC43939.1':0.000001)0:0.000001)0:0.000001)0:0.000001,('YP_009254719.1':0.00942607698378728,'YP_009327121.1':0.000001)13:0.004705054462911473)0:0.000001)0:0.000001,(('BAN84693.2':0.06254409021606122,'BAT47066.2':0.000001)38:0.005552941780553766,(('AAC94982.1':0.000001,(('BAR97468.1':0.05074353889048089,'BAR97474.1':0.000001)29:0.0060380632183965055,((('Stramenopiles_ACG63927.1':0.12445361798121501,((('Stramenopiles_AGT98584.1':0.047537302125871594,('Stramenopiles_AGT98588.1':0.01572861593348085,'AGT98594.1':0.015336942181649604)82:0.01745428467873822)44:0.017454388341419325,'Stramenopiles_ASU54185.1':0.012835179677332498)23:0.012376287564021204,('BAR97466.2':0.012275087442681798,'Stramenopiles_ACG63960.1':0.03364378747945951)38:0.000001)3:0.000001)6:0.01190252509229639,(('AGT98582.1':0.000001,'AGT98581.1':0.000001)73:0.007782204616247679,'BAR97478.2':0.000001)19:0.009626433224121378)2:0.000001,('BAR97465.1':0.005804102618619744,'YP_448700.1__2_':0.008118762010845604)62:0.0015220863054521416)2:0.009531876408780171)2:0.0046523195259693395)2:0.004714362930513083,(('YP_009072552.1':0.000001,'YP_009073529.1':0.000001)74:0.000001,('AAC94981.1':0.000001,('BAN84701.2':0.004739948480812384,('YP_009454556.1':0.000001,('BBC43952.1':0.000001,'YP_009092623.1__2_':0.004702988987270729)3:0.000001)2:0.000001)0:0.000001)2:0.004704399911854118)5:0.00471395240284922)0:0.000001)0:0.004695501482238296)0:0.000001,'BAT47067.1':0.014172955221369854)0:0.004806025400811098)1:0.009607051713019565,('BAV67097.1':0.009694039443417957,((('YP_009330427.1':0.004692528157218767,('BAT47062.1':0.006030533006238681,'YP_009154076.1':0.000001)0:0.000001)1:0.000001,('BAV67099.1':0.000001,'BAV67100.1':0.000001)78:0.009761317339157305)8:0.004703614030888481,('YP_009364848.1__2_':0.000001,'YP_448623.1':0.000001)93:0.004733609192538957)18:0.009166136398379265)7:0.000001)4:0.009421386245531238,'BAT47063.2':0.004984458814263348)3:0.000001,'AGW80691.1':0.016270365369006168)58:0.05636999020526723)7:0.06276270701865139,('ATZ81770.1__2_':0.09665117488179131,((H2_Rhizo_Litter_49_scaffold_35383_1:0.02815661304787964,('YP_006280969.1__2_':0.12408624853322126,(('YP_009476536.1':0.014216385746654847,'AVM80927.1':0.000001)100:0.1299954335571969,(('ARV87646.1':0.000001,'YP_009112914.1':0.0039379046334837575)53:0.006716175421146442,('NP_042244.1':0.000001,'sp|Q05143.1|COX1_PROWI__2_':0.004910042076620158)83:0.01853749386957393)90:0.03330679011056059)50:0.016869061911411354)54:0.03670636424717166)44:0.013932684971448506,('YP_008802533.1__2_':0.05186462065425701,('AST08677.1':0.02449592775715237,(((('BAA25069.1':0.043035207105737605,'YP_009094940.1':0.000001)55:0.009548919330938599,'AGZ19399.1':0.009288418782952501)31:0.00630740113973971,'YP_009049965.1__2_':0.01810322430193656)29:0.004186826481459072,'AST08914.1':0.045200195824615985)32:0.014902349670134374)93:0.06835398025346295)2:0.018628678656011033)6:0.005638695843722896)6:0.03013845903290502)0:0.005919955935675514,(((('BAW79356.1':0.01147638367582493,'YP_008994829.1__2_':0.000001)94:0.03233954361395863,('YP_717288.1':0.031031183092940395,('YP_002860121.1':0.0213576872519452,(('ACO50727.1':0.000001,'AAY42574.1':0.000001)100:0.05052887912413562,'Viridiplantae_BAJ21561.1':0.015941245185352226)43:0.010897184023577644)51:0.015744649709164893)64:0.010141409948545732)74:0.03658389512606108,(('YP_008999855.1__2_':0.08430174587539785,(('AHX02449.1__2_':0.013755273806281831,'YP_004062218.1':0.004443721798969236)89:0.014367647129865713,(((((('YP_009114086.1__2_':0.006300660992598406,('ADD46447.1':0.008543049465176367,'ATX68688.1':0.000001)90:0.01881156391923966)94:0.02743382170103459,'BAV24984.1':0.029036446172518993)58:0.008607181401615538,((('AVK39540.1__2_':0.02219477183749019,'YP_009515601.1__2_':0.020267339774259874)12:0.004512482721460209,'Rhodophyta_YP_009441346.1':0.005973548765955794)19:0.014136311833349957,(('ANR02360.1':0.03814958486117659,'ANR02356.1':0.034415884427792864)28:0.011289609386487154,('YP_009402604.1':0.000001,'AVK39566.1__2_':0.004679465305207131)86:0.021186770913553588)64:0.015847824359468188)79:0.03796740023350731)14:0.009888589007080562,'YP_009502224.1__2_':0.0321029214404871)6:0.004788373801677626,'YP_009114041.1__2_':0.01358106365592171)2:0.004880072448625761,((((('YP_008963771.1':0.000001,'AIY34287.1':0.000001)31:0.000001,'YP_009488806.1__2_':0.000001)89:0.004625663302335603,(((('AIP91495.1':0.0054969099525616905,'AIP91524.1':0.000001)88:0.011084775951947012,('YP_009500461.1__2_':0.000001,(('YP_004062182.1':0.009208375732530083,(('YP_004062209.1':0.000001,(('YP_009511893.1':0.000001,('AAD17226.1':0.000001,'YP_009511919.1':0.000001)12:0.000001)5:0.000001,'AXF36244.1':0.000001)16:0.000001)70:0.000001,(('YP_008994182.1':0.004704939837760325,('YP_009511868.1__2_':0.013877161105959157,'AKA94332.1':0.000001)48:0.00462778417880072)29:0.001935312840430914,'ABR88068.1':0.000001)22:0.0025617636651773523)2:0.000001)29:0.005604539521072649,('YP_009511944.1__2_':0.024274727065315638,'BAP81782.1':0.03090784449463868)33:0.005799420882634632)28:0.012790555379844637)55:0.013907134958471623)23:0.009246400655579023,'AFU85565.1':0.015563398608402057)3:0.000001,((('ANT73350.1':0.000001,'ANT73351.1':0.000001)18:0.000001,(('ANT73348.1':0.000001,(('ANT73357.1':0.011990706305557097,(('ANT73358.1':0.000001,'NP_062482.1__2_':0.000001)90:0.011324194619232397,'ANT73363.1':0.020593689424894368)42:0.010207630389482247)59:0.014446346834766643,('AHX02473.1__2_':0.01021446633483336,(('ANT73343.1':0.000001,'ANT73341.1':0.000001)27:0.000001,((('APG68674.1':0.010362563673908642,'APG68678.1':0.000001)31:0.000001,'AGL91774.1':0.017498874410517118)9:0.005160147049746655,((('ANT73365.1':0.000001,'ANT73364.1':0.000001)88:0.010715629850379216,'ANT73359.1':0.0053454051980526)24:0.000001,(('YP_009131062.1__2_':0.033298231709411485,((('ANH09499.1__2_':0.04409377588146102,'Rhodophyta_YP_009515533.1':0.01363644548698062)40:0.009434899626673321,('Rhodophyta_AHX02423.1':0.0037498321544973123,'ANP26193.1__2_':0.0290188602938084)72:0.019370549086699107)20:0.009524480246521083,((('ARX63869.1':0.03270411472999646,('ARX63833.1':0.009182578049203194,(('ARX63837.1':0.004532237898065006,'YP_009295170.1__2_':0.004567193949360782)60:0.009204541000689126,((('ACA23482.1':0.005339541874799458,('ACA23484.1':0.015584902351818197,('ACA23486.1':0.01611979970900146,'ACA23487.1':0.01626230465484113)15:0.000001)8:0.000001)21:0.00549304868912337,'ARX63834.1':0.022645809462415567)3:0.005831927702811601,('AIS20305.1':0.03287159985668575,('AOT80690.1__2_':0.013576840260675738,('AOT80693.1':0.000001,'AOT80696.1':0.000001)100:0.013821884076311797)74:0.0140280470231402)9:0.010217720502541106)0:0.00433932215030941)0:0.004500002644679313)0:0.004630134190020119)0:0.004647765313918306,(((('ALG65060.1':0.0100554281310834,'ALG65059.1':0.000001)69:0.010125913166324274,'ARO78290.1':0.011557210295839226)24:0.01169257401534729,((('ADV39648.1':0.000001,'ADV39647.1':0.000001)89:0.015782385225218132,'ADV39661.1':0.0029998219682130234)33:0.0059067293105545815,'ALG65061.1':0.010127902161774838)18:0.000001)9:0.015433160247475985,('ARX63864.1':0.027812067891814785,((('ARX63866.1':0.013704801644955467,(('ARX63839.1':0.013955026240918933,('ARX63825.1':0.05701058218234367,((('Rhodophyta_YP_009515556.1':0.044436024246465866,'YP_009515578.1__2_':0.02429670862359057)98:0.06314382123570539,'ARX63827.1':0.08468496753016286)19:0.025382966535296703,'ARX63822.1':0.024895007848638517)9:0.01999167803581514)1:0.014036300547344727)0:0.004447515712656003,('ARX63850.1':0.03251263256520831,('ARX63821.1':0.04978884127327854,'ARX63862.1':0.033402046838375554)10:0.005280500900555207)11:0.01337439129325535)0:0.004774843594832046)0:0.00920914230193981,('ARX63835.1':0.013921203279025463,((('ARX63841.1':0.004603591487626346,('ARX63838.1':0.02238636315038578,('APZ90424.1':0.005352362835156832,'ARX63840.1':0.011685688810149308)72:0.010619965153807254)19:0.007062628452078723)2:0.0046333380590226625,'ARX63868.1':0.009215150600305755)0:0.000001,'ARX63863.1':0.009353369760740193)6:0.009199876155059794)1:0.000001)0:0.009184253367125361,'ARX63832.1':0.013851692168269203)0:0.004664113458075381)0:0.000001)0:0.013835826524897676)0:0.000001,('ADV39639.1':0.000001,('ARX63865.1':0.004872881162227838,'ACA23490.1':0.01052808456780241)22:0.009175488079057104)5:0.000001)1:0.004614172812216211)4:0.014248654514775083)2:0.00882910871483844,'YP_009295521.1__2_':0.0046148511549741755)1:0.006387216677108842)1:0.006403869440499754)0:0.000001)0:0.000001)0:0.00461343373296863)0:0.000001)0:0.000001,'ANT73362.1':0.005385399235994015)0:0.004912657063279813)0:0.000001,('ANT73355.1':0.000001,'ANT73356.1':0.005386972388307765)7:0.000001)0:0.009896238448149575)0:0.000001)0:0.004590851351530478,('AYR06649.1':0.04761242781398556,('AHX02497.1__2_':0.009115828659775449,(('AMD44000.1':0.005189734211967778,'AMD43994.1':0.000001)62:0.000001,(('AIS20343.1':0.000001,'AMD43995.1':0.010404488752543184)11:0.000001,'AIS20342.1':0.000001)24:0.000001)34:0.010871282099607082)14:0.009160903763230532)0:0.004829681287057408)0:0.000001,'Rhodophyta_AHX02520.1':0.056903495412049754)0:0.000001)5:0.01366548735281281)76:0.09248087832333862)3:0.02779084504160334,((('BAW79279.1':0.000001,'YP_003495141.1__2_':0.000001)100:0.09685939047198833,((('Viridiplantae_AAD19669.1':0.4660518351548424,(('Rhodophyta_AIA61053.1':0.06120838985762056,'Rhodophyta_NP_059357.2':0.02363181574625761)91:0.03569825695545914,'Rhodophyta_sp|P48867.1|COX1_CYACA':0.2042326237814751)94:0.08683864887760562)21:0.08205330204757066,'YP_684405.1__2_':0.0901901274489969)3:0.02186844257071785,'BAJ21556.1__2_':0.048005182390960854)1:0.022236906554558455)0:0.008751029683431444,(('BAJ21553.1__2_':0.07278136489838616,('BAJ21569.1__2_':0.10481199685458042,'Viridiplantae_BAJ21562.1':0.07800758877177483)20:0.006805004543725346)11:0.028132847454573007,(((('YP_009138085.1':0.009665123505961937,(('YP_009162767.1__2_':0.023271539753349835,'SAI75982.1__2_':0.01064569330221854)62:0.02781127092341773,('YP_006666415.1':0.000001,'YP_004339031.1__2_':0.004770004082542023)92:0.012121953003565)33:0.011910346644326442)31:0.010355806474160456,'ABX82566.1__2_':0.04766889115920758)19:0.015989326000686255,H2_Rhizo_Litter_49_scaffold_36517_1:0.007495812889626308)15:0.013538193410984611,((('BAJ21558.1__2_':0.029565274347337578,'YP_009449540.1':0.015181743002626202)68:0.013961942193824406,('Viridiplantae_BAJ21564.1':0.05015811113073365,(('Viridiplantae_BAJ21559.1':0.000001,'YP_009310455.1':0.000001)41:0.005338077161136656,'ANA57032.1':0.000001)100:0.07984469986404408)7:0.015941028612780794)11:0.010546263088589303,(('AJF36686.1':0.000001,'YP_008816096.1__2_':0.000001)100:0.030414672133286746,((((((('YP_004927701.1':0.012614945778863795,('AHG59080.1':0.004607522165239963,'YP_009465581.1':0.013861739897377046)70:0.011340805028132728)56:0.008611947556569799,('AHG59070.1':0.0473437498,'YP_003276009.1':0.009325202616770945)24:0.004645974199965153)16:0.000001,('AAC09452.1':0.1196782500291218,('AHG59071.1':0.000001,'NP_054454.1':0.000001)90:0.000001)62:0.004644780790441505)38:0.009323218656684062,('AEB40011.1':0.000001,(((('Viridiplantae_AEV55701.1':0.07694137836785497,(('YP_009300602.1':0.000001,'YP_004927603.1':0.004644958813673661)43:0.004644746165684666,'YP_009047371.1':0.000001)19:0.004664452310441103)2:0.000001,'YP_009047331.1':0.000001)4:0.0046633786291852,(('YP_009129983.1':0.000001,((((('YP_539000.2':0.00468724731151049,'YP_009158667.1':0.004646953270149634)0:0.000001,'YP_009235267.1':0.0046485395985178535)0:0.000001,'YP_009112109.1':0.004647142142363947)0:0.000001,'YP_009176203.1':0.00465278944418035)0:0.000001,('YP_009122527.1':0.000001,(('AHG59072.1':0.000001,'YP_009533035.1':0.000001)11:0.000001,'YP_009047530.1':0.004646953318561131)1:0.000001)1:0.000001)0:0.000001)2:0.000001,('PNR55991.1':0.000001,'YP_009132365.1':0.004645281343612417)38:0.000001)13:0.004665009480387727)0:0.000001,(H1_Rhizo_Litter_3_7989_1:0.000001,(((((('YP_009040960.1':0.009354896714111494,'YP_009047490.1':0.004663045380613795)37:0.004666968564758456,'YP_009167165.1__2_':0.018665116038518725)29:0.004663392968670355,'AND50104.1':0.004677984801609636)2:0.000001,'YP_009170580.1':0.000001)0:0.000001,'YP_009459778.1':0.000001)0:0.000001,('AND50345.1':0.000001,'AKM98597.1':0.000001)8:0.000001)0:0.000001)0:0.000001)5:0.004703996039258307)9:0.0046721290657032455)39:0.009304944968131501,((('AEC03594.1':0.000001,'AEC03596.1':0.02396403752141474)65:0.0046621506464714635,'ACL35771.1':0.004824517686904617)49:0.0046532364630733625,('AAD01660.1':0.021393935624053118,('CAJ18330.1':0.0192234163098437,((('YP_009477614.1':0.004674130127553688,'ABY83911.1':0.000001)1:0.000001,(('ANS54318.1':0.000001,('BAJ22082.1':0.000001,('ADR66869.1':0.000001,('ADR63947.1':0.000001,('AEI00886.1':0.000001,(('AEI00882.1':0.000001,('ABY83915.1':0.00946124612893362,('ANA04444.1':0.000001,'AAL14863.1':0.006038057716446943)0:0.000001)0:0.000001)0:0.000001,'AEI00873.1':0.000001)0:0.000001)0:0.000001)0:0.000001)0:0.000188)0:0.004675529933399147)0:0.000001,('AEI00880.1':0.000001,'AAG60238.1':0.00530441222589495)1:0.000001)0:0.000001)0:0.000001,(('ABY66641.1':0.000001,(((('AEI00888.1':0.000001,('AGJ94743.1':0.000001,('AFZ85276.1':0.000001,('PRQ15637.1':0.000001,((('BAK08374.1':0.004623428880019098,('ABF14740.1':0.010509497329631579,('Viridiplantae_AOH05942.1':0.08103215886359738,'Viridiplantae_AGC01516.1':0.0509470716542757)45:0.020061256584048337)11:0.000001)13:0.0046566985933202965,(('YP_003433868.1__2_':0.000001,'ANS54572.1':0.000001)53:0.000001,((('AAW55635.1':0.000001,(((('YP_762510.1':0.000001,((((('YP_588386.1':0.000001,'YP_009295494.1':0.000001)1:0.000001,((('AAG60248.1':0.000001,'YP_009270667.1':0.000001)53:0.0046928137604469455,(('AEI00889.1':0.000001,('AEI00881.1':0.000001,(('ACL99718.1':0.000001,(('ACB41367.1':0.000001,(H4_Rhizo_45_scaffold_33438_1:0.000001,'ADE08095.1':0.004656807496731918)1:0.000001)0:0.000001,'CAJ18329.1':0.000001)0:0.000001)0:0.000001,'ADR63929.1':0.000001)0:0.000001)0:0.000001)0:0.000001,'AAN77153.1':0.000001)0:0.000001)0:0.000001,('PUZ39172.1':0.000001,(('YP_514675.1':0.000001,'YP_009173848.1':0.000001)3:0.000001,'AAZ99388.1':0.000001)0:0.000001)0:0.000001)0:0.000001)0:0.000001,'BAD83459.2':0.000001)0:0.000001,'YP_008802500.1':0.000001)0:0.000001,(((('AAX99137.1':0.000001,'PVH63622.1':0.000001)2:0.000001,'YP_009243679.1__2_':0.000001)0:0.000001,'ABY55197.1':0.000001)0:0.000001,'AVK87141.1':0.000001)0:0.000001)0:0.000001)0:0.000001,'YP_762344.1':0.000001)0:0.000001,('YP_009519754.1':0.000001,'ANS54548.1':0.000001)1:0.000001)0:0.000001,'AAA70319.1':0.000001)0:0.000001)0:0.000001,'YP_009230358.1':0.000001)0:0.000001,(('PUZ39199.1':0.000001,(('AAT02454.1':0.000001,('AAT02452.1':0.000001,('AAT02453.1':0.000001,('Viridiplantae_YP_009306142.1':0.013779172362864411,(('AUD38440.1':0.009144068400814387,(('AEI00937.1':0.000001,'ABY83960.1':0.000001)0:0.000001,'ADR63924.1':0.000001)0:0.000001)1:0.000001,('ABY83961.1':0.000001,'AEI00936.1':0.000001)4:0.000001)38:0.000016)49:0.01400043113153382)4:0.000001)3:0.000001)28:0.000001,('AXT16592.1':0.004462967272193641,((('AAT02448.1':0.000001,('AAT02446.1':0.000001,'AAT02447.1':0.000001)51:0.000001)31:0.000001,'AAT02445.1':0.007547309046839423)47:0.007620084053298726,'AIG56984.1':0.000001)0:0.000001)0:0.000190)0:0.009335070057630457)0:0.000001,('RCU61537.1':0.000001,((((((('ANA04445.1':0.0072255240519574215,'AXS77393.1':0.004660810339412791)4:0.000001,'AFK48503.1':0.033545616260013844)2:0.000001,'AUD10201.1':0.000001)1:0.000001,'ADR63945.1':0.000001)1:0.000001,('BAD38494.1':0.004664965274836064,'AIG56980.1':0.000001)4:0.000001)0:0.000001,(('YP_005090434.1':0.000001,'YP_005090470.1':0.000001)85:0.004670065957564251,('AAC98473.1':0.007920448310194672,(((('AAD01667.1':0.010655525910974184,'ACB15018.1':0.0053030044070978555)21:0.000001,'ACB15006.1':0.000001)44:0.000001,'ABF19598.1':0.011462727946422113)76:0.021405432945454717,('ADB54351.2':0.009316031700431715,'ASL24775.1':0.000001)74:0.000001)20:0.008065880788179047)9:0.002679368793228498)1:0.000001)0:0.000001,(('ABY83876.1':0.000001,('AHX81408.1':0.004662370448631048,'CAA11351.1':0.000001)48:0.0046664298170742136)48:0.00466793448867886,(('ABU50876.1':0.000001,H3_Bulk_41_scaffold_1860_3:0.004664392344067458)37:0.000001,((('YP_004222258.1':0.000001,'AGI48771.1':0.000001)9:0.000001,(('NP_064063.1':0.000001,'CBJ20677.2':0.000001)13:0.000001,'CBJ20678.1':0.000001)4:0.000001)38:0.000001,(('AAA87330.1':0.03462313935536443,('Viridiplantae_ARG44472.1':0.049857215803247534,'AAG60237.1':0.000001)21:0.005294737041061648)1:0.000001,'ABU50887.1':0.000001)2:0.000001)1:0.000001)5:0.004666545841552239)0:0.000001)0:0.000001)0:0.000001)0:0.000001)0:0.000001)0:0.000001)0:0.004656642433002567,'AUD10200.1':0.000001)0:0.000001)0:0.000001)0:0.000001)0:0.000001)0:0.000001,'ABY66647.1':0.000001)0:0.000001,'ABY66617.1':0.000001)0:0.000001,'ABY66678.1':0.000001)0:0.000001)0:0.000001,('YP_009167250.1':0.000001,'AAD01659.1':0.000001)61:0.009357395053727124)0:0.000001)0:0.0037062526416540287)2:0.000001)5:0.0013342584483693187)19:0.009605895030802003)44:0.005487446520889616,('YP_008816006.1__2_':0.02857900971245586,'YP_008816172.1__2_':0.02333528344655056)79:0.032803923907472665)20:0.005187950902331373,('NP_689386.1__2_':0.05279176292192833,(('NP_943703.1__2_':0.000001,'YP_006073039.1':0.000001)99:0.010336534998752978,'YP_001315139.1__2_':0.06388338284782957)7:0.004413420598551099)6:0.009498914967719152)17:0.024502055910192944)44:0.05112344850043504)3:0.017200065714809032)0:0.007061449678002596)0:0.009941189511991855)0:0.004946693234479049)0:0.0061284394617291404)0:0.025332991008401695,((('MalawimonadidaeYP_009118102.1__3_':0.10625375842396778,'MalawimonadidaeAAG13707.1__2_':0.09218529290425659)61:0.04468591442803138,'Viridiplantae_YP_008816069.1':0.1848175661671312)17:0.05251056416880884,('YP_665706.1__2_':0.000001,'ADU04602.1':0.000001)100:0.050644043648286896)1:0.014825924978922433)0:0.005462729966454916)0:0.009610608321560576)0:0.01627806391135156)0:0.011819488388444377,('Haptophyceae_ADW83099.1':0.09934145813709438,('NP_957722.1__2_':0.058031842740393635,(('Haptophyceae_AGQ42731.1':0.013982080787042328,'AEK79992.1__2_':0.000001)93:0.03256814118249052,('Haptophyceae_BAP05427.1':0.051547620163316044,'Haptophyceae_AHY04422.1':0.0066365808974762075)99:0.05705287156689787)80:0.012344739733887167)94:0.12597696864810715)33:0.062234456588309506)0:0.000001)0:0.006550520156798356)8:0.01625797485128677)40:0.026202899877463715)100:0.10042394617941541,H3_Bulk_Litter_16_9059_1:0.000001);
```
