## Supplementary Data 3. 18S rRNA tree files. for "Metatranscriptomic reconstruction reveals RNA viruses with the potential to shape carbon cycling in soil": RAxML_bipartitionsBranchLabels_18S.newick.tree

```
(AICUTJFJWX:0.000001,(UOBBEGBXOM:0.061381565397092164,(WECBVROZUP:0.12020490348760295,((XJDCVSELHO:0.07287027264827337,((((EOYDIYHDGA:0.21138985077677228,((ITLZIQUKRW:0.026942427249275504,JTQEBCXGQT:0.10198579015654816)100:0.6044266857879879,((ZHAWWSCMZU:0.04435594086370648,(TJTFZVKJDX:0.05962957935089482,((MQGQZCYPMG:0.004161368667908369,BZMEVALSFA:0.000001)100:0.000526,SNIVICIHZI:0.023053453924069316)54:0.006556734400965518)23:0.000001)100:0.3834405149488766,((ETFINZEYTZ:0.2147683979509313,WFSBOCCYVL:0.11177300653533588)100:0.19361607837722478,((((NDDETGQNUP:0.029107916790945182,KBXVMCDVPI:0.050021657176207455)100:0.20410830301058405,((UOEVXUBHJE:0.0032086223937546005,URVQWQQZAO:0.000001)100:0.3945866906192101,((((FRANMNKPGE:0.5072058206683294,(NCUNQLDOVC:0.19157786615650368,TLTCUIKRQO:0.19286327093281566)100:0.19765152177526782)100:0.21788387860932348,((EKPKRNHCWP:0.7305944974673417,((((UWWGEKBZVF:0.05371201422341644,YASDFSBIER:0.03645876883709418)100:0.4059788939065493,((XMWAPHOLME:0.1501582214485659,(LPUODGHPYW:0.025414693406855707,((FDUMBBYCZE:0.0055077079531025315,(VUQIHDVFZQ:0.000001,FKSGULTZLA:0.0590165700324726)96:0.000001)95:0.011801569844135905,(VZZNOFNGJG:0.0762035829199026,NIBIOUZROD:0.013772452305922734)90:0.01807441547126069)100:0.053706745566532016)100:0.09093190833268006)100:0.2581197306834348,((URMOICZIQK:0.016297609049565058,EEONBWZDGW:0.03276518984483428)100:0.17970588706332855,((VVULWBFJSM:0.000001,(((((DHSBSMOXYY:0.001271063026944059,(XNNPTLSGJE:0.0012710711933196833,((((KKJHTLTZPB:0.0013106537893494378,(SYWYTMTSEG:0.0025436233520405795,IMNRCJPCFD:0.015854877291095495)26:0.000001)41:0.000001,((HWIFLMGXJT:0.0038210183829971117,(IHXLARYUAK:0.000001,((LZDRJDSNXT:0.000001,(IFIYXPQAGP:0.00254463610721604,(JTRDSRHEHR:0.001271063027662731,(JKAVQNNOKA:0.003820830057305792,(((BVIPVFJHYY:0.0012710711941313992,((NIMUQLTQAF:0.0076670732860198605,(((VOJVNHZXPZ:0.0025448369710795128,(EVXBOVSKVX:0.005100295646810784,((NGVMFAYIDG:0.010613318071887015,BEWWTNTVNB:0.0026307598310472066)98:0.000001,LQRLOGBZLZ:0.0025718755944437997)63:0.000001)2:0.000001)1:0.000001,ELIFBQLQNW:0.001271059329927238)0:0.000001,(VQMUURMLFK:0.005100148729648564,OBAEJFWZIS:0.0051001487790414135)56:0.0012712728917428932)0:0.000001)0:0.000001,HVRLWKQSOS:0.0012710684348441114)0:0.000001)0:0.000001,BOMEUYWNJC:0.0012710869471025518)0:0.000001,KPQDKVSMWO:0.000001)0:0.000001)0:0.000001)0:0.000001)0:0.000001)0:0.000001,DWAMMANOKZ:0.0012710711952575967)0:0.000001)0:0.000001)0:0.000001,PGXEDVNDUW:0.000001)0:0.000001)0:0.000001,HUGGWUTFXM:0.0012710620313401103)0:0.000001,UAJYYUYESG:0.0012712255431963544)0:0.000001)0:0.000001)0:0.000001,YPUZOVZGWL:0.0012706958979855417)0:0.000001,(IOPTOQTSDB:0.007697800806866401,(PYQRQDCBJD:0.005099760005650604,PSYJVIUYME:0.002543866733044225)44:0.00117668269223719)27:0.000094)0:0.000001,RHZNQIXEFX:0.0025456939109853747)9:0.000001,HIQAKDNKDL:0.002545687306608913)66:0.009204277853754826)100:0.13192307618650848,(DGYXIXOTZC:0.11720874128389593,FQVIUWFZVL:0.11498900365355003)58:0.04027101267306241)56:0.044736016984170325)100:0.23738120426912201)51:0.04943430947747645)90:0.07768420023572455,BLVUOIDPRI:0.4469694906685927)81:0.06461571607924263,((NUAMGUVBQW:0.1075894603205085,(AKKTMDBUBO:0.10734596775128255,(XZSJJBJCIO:0.13259212737148118,(NDSPRFCASP:0.0027269756761103526,(GELENBYXEI:0.013429838629713668,VDLTHWVPLW:0.000001)99:0.018838552756744256)100:0.03012417344446963)100:0.11365438273132673)82:0.06665020635405298)100:0.16649021523897017,(XFZQKLAZCN:0.000001,KMKWQDMHXZ:0.000001)100:0.3356284443395746)100:0.4043037100062186)60:0.06496722717885751)85:0.10153565792366188,(((((EPTPBVABGQ:0.000001,(HRWYGJPZFW:0.00247670628215836,MJTWOCYAEG:0.000001)100:0.03558534394902541)100:0.38667233937892387,((ZGVTWLYQWA:0.042875723443779726,(((EHODQCXCZF:0.02327590902543665,XMGAAGNPBS:0.000001)89:0.0271245066494527,ELLNTMPSAH:0.03332575275466151)77:0.026614428722451584,(QTDIYUGKEG:0.028987493317116707,((LOOVWXMCDL:0.007883400021676383,(URVLCAURCH:0.000001,WRUFWAZZJT:0.02309771104358739)94:0.006539416030015186)54:0.013581765200075417,(YDXLCJSIGU:0.0013540343611973518,OYWFAXGMHP:0.000001)93:0.005359138295663425)37:0.004897001451721877)100:0.05456393903795992)47:0.018451601359603283)69:0.012235909212856092,(VSXYDWZORI:0.027241212871014456,(BAIRIYYUUX:0.01567822026152399,YICIQZJPMT:0.060397730845610904)94:0.025455417689765884)50:0.008219685994600403)100:0.1288303467855735)96:0.11730659175299937,((MWXGUSOBZM:0.5171727231401284,(IGOKDTRWEH:0.061895074162912775,CFDMUQDQUD:0.04429134609772944)100:0.4529774424106837)100:0.2817030516615536,((JPVZMIRHKX:0.24274487834778782,(QTQWZNVXVX:0.11767945871525061,(MMWMATZYQS:0.027217152701851762,PMOPTJKOFD:0.013888082443533577)98:0.04752665973711589)100:0.10410525017830112)100:0.1415457395381159,((AXOMOLIHBV:0.08494100312579535,((QIYLGNANRB:0.022401615459256792,JRQPHMLGVX:0.03458615164744872)100:0.052100920762520465,WGHMHWFRCE:0.02073078552526325)35:0.000001)84:0.03336183502319915,((LLWUNRISGL:0.041151486872364244,(RYESSLLGXK:0.011944571765501321,HATTTCRRYK:0.011663659333117584)98:0.005667563093209976)100:0.03830668654759892,((OCHVBRHMLS:0.0025330747192784104,(IIHWXOHKEQ:0.000001,HJERVFTDKY:0.05874986389602437)100:0.007754736280426423)100:0.028978342884035255,((GXJXZXVJNR:0.015623083931635792,EPXLHPMVVO:0.004245328833554502)100:0.04015888169683553,((LDYZSQMGYP:0.000001,(KPTMEIVOXW:0.000001,ZBBLXBIHXE:0.000001)100:0.000001)100:0.009184499763705667,(XPKGXJMXBS:0.000001,JRWLKSLHBG:0.019675628483243095)48:0.0015286626340295039)94:0.012937069662265903)95:0.01883774550797768)97:0.052626004313199005)99:0.06806034463988377)99:0.08529216759964525)100:0.3403975232646175)65:0.07546779982709852)96:0.09824740317691381,(BTEBKWANTF:0.7547220466304408,MYVUIYPXSK:1.7274431630244371)2:0.10098090327043717)3:0.044513412858815514,((((((((SAJCACSMLO:0.000001,((KLEXLSWXMM:0.004095862262089707,(STSMUFYSPR:0.039835700580547154,HRHPZREMJI:0.0020977916247791693)71:0.000001)100:0.011577008758842378,(((JUDSXKSFQK:0.000001,QQJLLMZAZM:0.0026264985089842706)100:0.005290598171678491,(FWOFEASPCZ:0.000001,ENTAWVLQHW:0.0013104426149064764)24:0.000001)89:0.007127216726763161,TGLIFZHSUO:0.0013213930401157264)100:0.02625406814091284)100:0.053483106825809985)100:0.1712229264221595,VHTUVOTFLP:0.05927227148530136)47:0.03557017847589506,POKFTSRHWP:0.015931368750436287)20:0.013652817655549978,ERRARNJPXA:0.024063237875158107)21:0.013106311010500308,(RACALHAQLI:0.000001,(YVQMOMOWLZ:0.000001,(LLQQPFIPPP:0.000001,ATNFQENDJM:0.000001)99:0.01966460828474124)99:0.04082346282714479)48:0.02753108178104351)80:0.12093412806944162,AQXLTLHRUI:0.23930017811031204)98:0.09831524959551924,((TAKCZCJCSU:0.18225131982166415,(GIOBDROGFJ:0.019517029977196516,(ZJSWMIZYAN:0.00436884270147345,(MMMUHNRNEW:0.004606044566836617,XIFQMYVNPL:0.002180996450181151)46:0.000001)85:0.006671586507721867)100:0.1931523423533248)100:0.36730519747475393,(UVMETDCPXX:0.2292096034013291,LRHXKKQZPL:0.16087987258101505)93:0.07579666377409787)62:0.07346355653125755)100:0.20566863478936798,(((SUSSXTTCVP:0.05571919108555402,(CGUFZKUOJM:0.014645341105458946,GXCVRMIYET:0.06726205954769915)88:0.0062257477227084706)100:0.11356450337058271,((LPEFWRNRWG:0.07278750881018022,(VRNTZHOTJS:0.000001,UBETABDQRW:0.000001)100:0.11046407628323883)100:0.11596554673480611,AZWXQWVHTD:0.27051083030502715)77:0.07640021537384328)100:0.4362854832656209,(((DPHAWPSZGO:0.000001,(HFZRRVAJSV:0.04247761577862885,AYEVQINIXT:0.000001)98:0.012618976726877533)98:0.03914763262821977,BFKXSBDUQY:0.031844125210750696)98:0.061994446671836914,(PPVSBFVCCJ:0.02014622752846901,MJCQTKVOED:0.020342220413947273)100:0.11547302825048804)100:0.680952017202557)99:0.2495429712497049)66:0.06390937515351389)4:0.04605937558025799)10:0.2959829325438731)7:0.19860572153893435,(((VYXYOFPZMH:0.049676459282278575,BDRMMHJHRI:0.0037078160213485506)100:0.6340255743779728,VPCZEVEHGR:0.7942447645029445)100:0.38135053587794693,(((AIMFTDQHPS:0.13784854926620663,(((((ADUWETDZIV:0.0161615040836054,SUNMQRXDPT:0.043292672949614176)100:0.17734943703915734,RUXWFEGWVJ:0.11814009184031113)44:0.040099347540981475,((OCPGLVJDDC:0.025093096898539086,JGSFDTDPTG:0.06985734953733465)98:0.022007435582782342,(KZZFCXWQHP:0.022730483326260657,ESRCXNJTOY:0.016156455788007475)88:0.02615561572016491)89:0.03785512811015175)22:0.02542215061108949,(DIQHLHXWVX:0.011149091952296507,YEQOLINCZM:0.030317831006295697)100:0.05768450376174878)9:0.025700517018529677,TUGHORLOOV:0.07844685296164758)15:0.023687130030048954)100:0.1869085853980225,((((JIZKAZMYMU:0.050067423127337606,((PMGFLMXKNZ:0.016355130575774524,(WWACTGKADP:0.001980830660362186,(DIETCPFLSA:0.029232580482663133,GYKURMJGTG:0.016838382979318844)57:0.00929048490344258)87:0.015934152637315253)100:0.07189582827800663,(QKPOATKBVL:0.06314232203587716,CCHSDULTTQ:0.05502945066203643)99:0.04156359354465166)58:0.014769983895528633)62:0.02008964290978557,(KOLCPWAXUQ:0.03719544638558797,(((NEPTUWMQYB:0.042486904204035524,((MKPQEJTOJO:0.0628878550937451,(CZCTREYKXR:0.07574826326650413,IYTBSEDGZQ:0.03689642617767697)60:0.02615055509214913)55:0.021834154305695415,XIOMZDLCIP:0.0552757840063136)35:0.01514490791395333)75:0.040657095375235576,((EPIWZCMJCR:0.09145019073066764,(LFPCRAYDBQ:0.0062505962884497395,JYDIEMMJUT:0.021379684815372977)100:0.05150412602120935)40:0.014977996154513071,(KMZWINDMGN:0.060936720532407444,(EQGYLKVLYC:0.10108075841949145,(GSGZHBRJBQ:0.1398552130432169,(ATRSTZYIAY:0.000001,NKDGWIQOOW:0.000001)100:0.06939334199790007)26:0.0184557452240159)87:0.09755587658029036)67:0.048446128506569486)27:0.01197405104018614)23:0.02218122663634633,(EKPUXDPNML:0.07898735597729972,(IOUUVVMQAH:0.19164084983392546,(((ZELSTKSLBS:0.20104202065727644,(USFAKZPOKI:0.002779864756088159,((VAHNTGUUPE:0.019122780804699924,IENHENYVFV:0.000001)66:0.026695123991969823,BENFTQVMIJ:0.05449729341553813)55:0.014312146685144352)98:0.08556431269680348)73:0.06968444360280342,((VXDZYHUZYV:0.09911728889691943,BXQYJAFVJZ:0.048773322945245494)95:0.042120323783387224,((MTDNTAKIQJ:0.08159033283144675,(OPHOVSOLPH:0.000001,(WQGBIFNLWR:0.026175911584469472,DWTKEKQAJC:0.015249895643228917)75:0.013575945237753387)75:0.020736779745963257)100:0.04367730106818581,((DNJTHZRNYK:0.000001,UIQZYTFLTT:0.000001)100:0.01950705091159268,XZMXTFXALR:0.055979425905074875)62:0.02003132333533202)96:0.03242336094730943)96:0.060366814949851806)17:0.018607903173095356,((((((YVVQJDCYEK:0.000001,JUPWWDDUMS:0.000001)100:0.033514545043513796,(EHZBWRDXUI:0.005542128798701561,JIGLFSYAUR:0.04994625595951359)100:0.037595165925396426)67:0.010742374349399753,(NAMNDNQNPI:0.001270121250197416,JTFHBJGFJJ:0.0027494240037999724)100:0.030452622075509573)100:0.07980734373532973,((WBHCWQZUUN:0.001058670631757597,UGDZLSBLAI:0.02839530100623981)98:0.00853537794552265,(FSSEIZLZKE:0.010060666148590039,LOIJZWWCIS:0.02598419963202825)46:0.005477494142388133)100:0.11553035803458982)87:0.027775761586647497,((GYJCOKICBO:0.09626352274645925,BIOMHLOOGO:0.05871706401808001)85:0.02587023481611081,(((LZOXZFYKFZ:0.1152940459766818,YUSXKRGNYL:0.05038272770621459)100:0.10297855890632583,IHFITXSIGZ:0.08467269771212109)60:0.03962938451282544,(((DYFXCCCNKN:0.02055907207558505,MOCNTYPDNX:0.021915062164700017)50:0.012590336104038894,(XUBFMFTNLK:0.06769431552692337,WWHPSWMCOT:0.024566350915999142)73:0.01513130892657623)56:0.017609349441079607,POXJOCYOPS:0.11929952892775451)40:0.010447078999689182)59:0.05441341304197231)65:0.09002833658081728)35:0.031087497076753373,((THHEKXVDZY:0.05610659559078914,IPQYWTGNKZ:0.0738373614557862)100:0.22075819270459804,(TVUWQLNJLT:0.17857396017700322,(((TLXTGTKWKT:0.002491196277909268,WSMLBYXPCT:0.000001)74:0.002498574371275506,(SQXZBAFTSK:0.0055804695014743215,((((VROWDACZXS:0.0028799536286521037,QLCOUYPOEE:0.0014342273115832862)58:0.001207752277949228,FWZOBVQWTK:0.022667419181158943)89:0.000228,ATNSDCLUMK:0.000001)90:0.000001,GCVTHAPIPD:0.025476315624875057)94:0.014929871431540025)65:0.003713224275956065)100:0.14010649071370804,((SAPBIBXXFD:0.04128058049068638,FOTUPBAHUI:0.02915264996840894)100:0.06237683139463904,((GQAZDOTBSB:0.019038115738014408,(WOKVXQKHRD:0.02851810909634587,XIIDBBUMBX:0.011942834920056359)100:0.03155735245461135)100:0.03986447325289698,(JSGGEZAPWO:0.016205710564715224,((AYTZXUXLFC:0.011397151515931214,SDROVPKZZO:0.0318964941504341)73:0.020903567024032416,(DTAXGNGLHV:0.000001,(NJERPHNBXN:0.000001,(CFABHSXRHA:0.008924674329478351,(TLTIUPYEGR:0.030606062954645807,(VHEXDBSTRM:0.015904288348781284,((((ESUYBEQNXO:0.000001,DZHNCAGJDX:0.000001)19:0.000001,HNHBGDTMMP:0.000001)21:0.000001,NIGVTVZCWX:0.000001)88:0.000001,QXECCLDCAA:0.000001)94:0.000001)100:0.0110696760769688)65:0.000344)89:0.01809141136800431)75:0.005405142190075003)95:0.03513008071690471)25:0.013221371500255751)37:0.01900661712716042)98:0.035532189447925945)100:0.09217898613268595)91:0.07089321771138922)25:0.013511161575457824)35:0.04102917318672355)7:0.010083621788239376)13:0.03361604998767369)5:0.018597334656604358)4:0.025183162366936206)8:0.03246901166749849)5:0.0051576628121288715)8:0.01664527827674204,DKIKXDOBSY:0.057927412115393574)12:0.02619365205194431,(AGHNNXRCUQ:0.03184527247563084,(PMAHJRDLVK:0.011721406789849993,NUVKZIFIGJ:0.03913528722562286)75:0.004849344062597362)93:0.023731359650697916)100:0.5300638220027925)100:0.37963300535889305,((((((NJLYVZEMCA:0.08487807643509122,NNVSMCRXGJ:0.0437565641349806)92:0.024422823694292363,(((KYPBPVYYAL:0.138854643813715,JHSFXKFQFJ:0.02489273379611922)35:0.0037103292764429753,(ADVECHLPOV:0.0551345198527211,(QPZWFQWHDH:0.05366650842908956,(BTDJSCTYIR:0.01730269496921102,WXKHSCLKOH:0.02420558704485132)56:0.007691888366219291)37:0.010839001482267055)40:0.009135394505082694)96:0.028067241580245976,(RQEGOVMGYJ:0.002623211683624561,(NGHCMPIWLB:0.003069211135216903,TAKSGKPQOF:0.00450991735677239)75:0.00782924178827936)100:0.027394826203871275)86:0.01895122215250934)96:0.05275330104012884,(XMNFFOFXZU:0.2734342438104485,((JDSUTIZVUM:0.0021685279401384996,KNMJAGAQXE:0.0022278124720161653)100:0.04495381019342187,UCZKVCTNFT:0.04401464018758103)94:0.0525907641974554)75:0.02553182205890762)96:0.07062446970412999,(((UVZPOVMPIG:0.06325194992043832,GUWZTCYLPK:0.006767742260249245)100:0.11402979253067336,(((CRZKZMGQQD:0.01444626507349475,AHEMAEIGHR:0.0444942171272771)100:0.0906301723241802,(CRDTYJTFCA:0.18031189598634026,PEIMYGMPGG:0.09914627024831082)28:0.01830552471047522)68:0.03133867178316486,(EDAIQILRRE:0.03725617984478353,(CUSUFNRCJN:0.04718751602740704,(((CMOBOTLOAA:0.0011361223418651914,XQMGTLNEDM:0.004542120180189794)100:0.028134131568456164,(LBJLYLRNZB:0.000001,NFIUJGIHMM:0.009407775104537327)85:0.006880411463064034)88:0.03184497048937589,(SMFFOWHVGA:0.000001,BFNZHHCHRF:0.009461416221354563)100:0.02803216407901983)31:0.004319511093919155)69:0.02196650531792803)70:0.03411639925111805)42:0.024226343040115724)30:0.007969028531310993,(((TNVKUBNVSZ:0.008673944889549779,NDGEPFKWHJ:0.027863283800810733)69:0.002856356278008811,(DIHQBMAKJX:0.0025670888015875823,ZLBJDGRJJD:0.0035181206491759244)87:0.0014636345538567585)100:0.09556566354405836,(((VZVZSMLLIN:0.004709886664527975,AHCKQFIBHJ:0.037855638275548664)100:0.052201876350761206,HEBDWMWUDH:0.058678380717008295)99:0.03815835481340212,EBODPDPKPO:0.11559309886084801)97:0.05299179647802128)95:0.04185050775477741)96:0.0666941532049843)100:0.26580378560339263,((DGNYEZIFXG:0.03929518165150231,(DEIJFHIDJT:0.018178326869933887,WLMEWMBQXO:0.0054059826333649605)88:0.023575049843294376)71:0.016211272086414423,((BCFJQRCPVE:0.023729155560714657,LVTHYSUOJT:0.007308651497050281)40:0.026653074105450713,VISTZVYMKJ:0.045148641481075176)41:0.011053959455686406)100:0.7519458900044559)21:0.03897961743014964,((HXHBVZJTID:0.5689076805371703,(((MCPDSSOCBR:0.000001,JPAHGYQUKX:0.000001)100:0.16976561534421444,(((KEZNDZYQLV:0.2093569919719787,(MZGHAWLWJW:0.000001,AYRWXISUXM:0.000001)100:0.08343220996534868)100:0.1798899951267553,(OLCSKOZFGR:0.33345372343410956,QXMKGQNMCX:0.3523435923299197)91:0.06951270661787534)79:0.06894557913709008,PKMZHHZXGP:0.2847048872620263)34:0.028827825341683076)100:0.39478181044967237,(MRDCUHRULM:0.50576659699757,(PWCGZPXHKA:0.7982925642555929,(XZRSOIAVUX:0.7255466057492596,XXQYJAUJST:0.2744312361181809)98:0.1753126069741431)44:0.059358823200389994)58:0.0809785275107869)98:0.21037958844137)24:0.0651816866297621,(((UKHGVZNCOK:0.17037380571380747,(XVAXZDMDOS:0.029447773809028556,LMQVTCCXML:0.05670721013789789)100:0.20198287479195334)66:0.05407037488352927,((((AONNZOGPNW:0.000001,GBJOBQINZU:0.0015772225882682298)88:0.003651079820071207,((PROXHKLOXM:0.048811395959026276,LHGZNWITWB:0.000001)68:0.01211283432496312,PJQHWMEPQW:0.000001)22:0.000001)100:0.1527359124814596,UBZYLDOVOI:0.15608973020420353)98:0.07938634831720047,(((BMRYMWSUXH:0.11631840833235295,(PDDWCOCCEH:0.1478197377386899,(((GGARHAOSOJ:0.004626785431275938,GAMMTGRTLN:0.000001)100:0.11027347874166553,WZZBARSYYD:0.16595503813090529)65:0.04007332300319654,ZTDSTPUGYF:0.07181479290112011)48:0.023920389042462704)37:0.019547204157067177)100:0.148397299908225,((HTYIWPBLQY:0.0414328765892243,(GMBTHYGMLM:0.024712670969589994,(CBBJFQNRFC:0.0148978761610585,IXFFSWHOGL:0.000001)96:0.028516256904946725)89:0.009030478660323955)90:0.013169768396685273,VZJIHOPKXB:0.03539307107026838)100:0.15921620538886722)96:0.06233144668035424,((UCRGMRCQOK:0.059849093720991606,(WQHXITYIEN:0.05675085863006205,ISBXTAJTFV:0.14907144722611995)61:0.039243598671453335)100:0.10146419606472626,((NWVFPJGWQA:0.026428721709957106,(INKYJXXJKF:0.03680212317105897,(EXZSEWFDEH:0.01597230491443619,BSVGVLDENO:0.000001)95:0.021224802628788578)90:0.02141850343131702)100:0.05310810306554004,(COEKDREDIX:0.0026754632451829598,(GZFAAQRJFU:0.0035140691515261223,TEJMZKPFQO:0.029654097093736453)85:0.003185992764355298)100:0.09574117166371475)100:0.07955164103475804)100:0.062313078264681444)100:0.18310712440920196)100:0.12564843689821115)100:0.32864928651005404,(((LVPWUQHWNP:0.09868283012627974,QCKPITQUVB:0.11760722779805054)100:0.183612799247955,((LUGMEKUBLZ:0.00422369367182227,MWTINNUIHX:0.004489244465684989)100:0.07520916253858052,((CTQOYNDGXL:0.007218696743937947,(ZMJBIXTMPD:0.000001,(DUHIIOOXRQ:0.026251101748008276,(ZLNNRGDNIP:0.0380746913355382,JHAQGESMIA:0.014464005491664475)100:0.026809244152873)72:0.000001)98:0.011601311414999952)95:0.0032204127430245904,(GGPMOQCUBD:0.020651661385327664,TNTJTCQVMX:0.0024653193834608582)77:0.006149237358012387)99:0.08475750669027278)100:0.29542798349693233)35:0.06126298170875979,(OLSSPKHONL:0.5507029142716247,(BHTJSGGWRQ:0.06917243711422347,((LICYMLHSVK:0.02950743220775938,RDSWNKNPQD:0.024911728638470867)92:0.039027962065792066,XYCINTQNPL:0.000001)80:0.07568991095211937)100:0.21216496177233263)15:0.012085297091965022)60:0.061586306503765016)31:0.03484004583877237)20:0.053183518222482795)57:0.085939383067635)100:0.3405942009702506)29:0.03292692170109527)4:0.06333860613468316,((((XALIWEDSIO:0.0538961386204424,QNRVIYCQZV:0.000001)92:0.018740522871486892,YRHFFFPVBD:0.04602147973929211)67:0.013951242626315752,(((LXEKELOMKY:0.012659850095173198,YPYXBSYYJZ:0.000001)87:0.018663266965954318,(UTGWJVJZSS:0.000001,KRPMDHUSMA:0.00456929142387533)87:0.000001)63:0.00597183750137313,VBZSWQTRRG:0.000001)49:0.007617554621940713)100:0.7138119410731345,(OEBBTAOOOQ:0.2611575639883674,((PBAEAMTOEM:0.16477534823424153,(QDPLUDEEUR:0.11566125811805403,REPVTEFGLE:0.04618578731229808)100:0.16274897094534757)100:0.13171570446097494,((FCLYAODXEZ:0.057042814146528904,NRAIGYJIMN:0.05601950232160105)100:0.13539693711263578,(JTWCEZCJPM:0.008072747392987136,AZFKNVRVMD:0.009628985264842974)100:0.2817669041362987)46:0.02695797044897865)71:0.03974045364607636)100:0.14642328512689118)17:0.0644388803272273)0:0.07106277070901884)0:0.025528246690692875)0:0.01953732985179816,(((((((WTAZBLKXMM:0.05120154655702577,QDGTBBDBPE:0.000001)91:0.024019183536668754,(TOPCOLVJMQ:0.000001,((SIEXMLDWNN:0.000001,(SFJVVKZHMY:0.000001,((UNVYBICUSN:0.000001,NBDFRTOFTK:0.001225440609682534)26:0.000014,VQCACNHYIG:0.000001)11:0.000024)13:0.000011)28:0.000190,JPFTJBLSIU:0.000001)33:0.0016524502033355944)55:0.0015443083916143964)57:0.005460159790982105,ZZDNJDOKWB:0.000881)100:0.3551099484239975,((ROCVZHFMYU:0.008071067168614847,AMYIMFMQQB:0.029027339881020416)100:0.17063386942745767,(GUJZJMKNVT:0.021769560589131497,((ATPEIMJJHO:0.008554500833614809,ACRKPFKNUP:0.0014957512858155802)94:0.009381361056245404,(KXHJXPKZQB:0.000001,(JOJTWOMFLJ:0.000001,((KXDYVOMDDK:0.0011665604218284735,((((IIWYPSGXAN:0.000001,ETVATPIHYR:0.000001)13:0.000001,AJFEDKJMWF:0.000001)96:0.000001,WWAXHMLCPL:0.0023586412968319317)83:0.006372122829743161,IPWOTVQCQS:0.000001)15:0.000001)62:0.005777785205713877,ESLZXCVAAZ:0.003819372795536062)53:0.0029331788805177714)45:0.001298442501067735)82:0.013984749160096994)79:0.01063264828015606)100:0.08913535936566273)100:0.10359585187449818)100:0.12929022053203776,(((QMIQTGDQPA:0.25378634327730165,KKWKPIWQCW:0.1910146941920625)100:0.2632671355748945,((((MFAFCVTKLQ:0.17512086654036926,((STYYPURNLB:0.007625881070654226,IXTVJOERZB:0.03711423967533538)99:0.036123350772223325,((UAXPHTQTFT:0.0027134719896185016,(MHZXJJUNCI:0.004074168223233849,(IHIHBQZPTG:0.000001,(QQKHSRRGZI:0.000001,(VNNNBXMDWL:0.004232561446368086,EUJCACLZAV:0.000001)30:0.000001)37:0.000001)85:0.000001)34:0.000001)100:0.05868786995673763,QGNWFRQXXJ:0.07397594825837979)100:0.05504991251701745)100:0.21482553319835299)100:0.14512578986643399,(LIHWPSZOJN:0.0017445989205391395,BHRBHAPJXY:0.02817626559094092)100:0.14843275895123653)92:0.0639761905593156,(YMUDDEBWWW:0.000001,INATTLDIUT:0.000001)100:0.12165202711758273)62:0.044162421215038446,(((((MOOVJNFKJE:0.10731123415265649,((PLZLHAPKNE:0.001194073404583463,((GCDWAPOBAV:0.0023600183328124132,((((BQQVQEVSQZ:0.0011779979259167453,NBFRGJAVMZ:0.002378250704958521)11:0.000001,KPIZCOJFGV:0.000001)3:0.000001,ZIBUTJPTGK:0.000001)4:0.000001,ZHXSMFCITH:0.000001)9:0.000001)21:0.000001,(LVQCTSMNGP:0.000001,(OAQWGVCVWZ:0.002063017216882476,OHSIENELUG:0.000001)72:0.000001)74:0.000295)90:0.0023648405343794326)100:0.07921462752061831,((JLSBHBRHWS:0.069700017749479,(((KYXECZDTGH:0.000001,IAETPLGNQC:0.0046974301160157775)100:0.0021426845456467,DVWQRTMJMW:0.16299309753736427)68:0.015218246668251594,DFZAEPLHLF:0.01979115879167845)88:0.03617273111539535)98:0.04557886153952066,((RXFORSROXM:0.0014837078060617672,UPUGPIARJO:0.000001)100:0.07193437524789248,((VPCYYAXJWA:0.019172598548437485,QGFIROWRLT:0.000001)100:0.04573539695491342,((PBJMDMAVDY:0.06487398778956036,WBIIRXHTEZ:0.019301365089476545)42:0.009726246864015298,(((NJTNOZBEAE:0.05858702390550957,MEUYNTKFMF:0.058576397896289344)85:0.027113414954939182,ZTMRPVZEPE:0.01760174870366744)71:0.019867121940463715,(HEZWHEXALK:0.058943437774767765,PCGPJFONOL:0.07451673905398395)40:0.008437295912921375)47:0.009638609839701598)69:0.01697946019853569)100:0.036756738697464444)93:0.029968993412775303)100:0.10786537144676041)87:0.0403907272954672)50:0.016289609931528132,(UFZTKUKWQR:0.04646896111031521,(ETSXWYHDUF:0.02316695640200328,(KIQNXMSAUU:0.000001,CKGQVOZZNU:0.000001)100:0.03817153586306819)68:0.01187792972110353)100:0.2028861312926431)50:0.019095989072067276,(CEEOJQZXSI:0.0204034684299221,((IFNNXXVSOS:0.003270350873586447,CXKKTIPPRM:0.012687547900643465)88:0.02346438295238824,TZWTHRBFRB:0.03522357817652893)89:0.019702447966416542)100:0.23263979062294826)72:0.024135791513119297,((((((NIYCBVCUVU:0.000001,(TSVEDABIUL:0.000001,UVUUHPMLTZ:0.000001)20:0.000001)15:0.000001,JGHZBTJMXI:0.000001)100:0.00590066113256623,LTPGWAKTPH:0.0025078572588747186)90:0.009655605565735524,((PXFRHMTQVB:0.012923441439802574,((JAHAXVWSII:0.0011868979972142293,AGUQUVCQMA:0.000001)100:0.0035283336024744772,(IHTMWRDFHK:0.000001,KZVGWRYSJP:0.000001)100:0.0024383742598052755)94:0.007573867243079437)64:0.005426037306034472,IUGHJRFABT:0.013783189556082868)85:0.01182680526384061)100:0.314211712968133,((((JPKJCDQHQZ:0.01755378428902304,(FZFGHPSPXH:0.09828864303951963,(EEFUSGRZGY:0.006646164959274769,(IUBCVXXFJL:0.002527402008026777,(BQJXBLIZAT:0.0012030025501722022,ATQWZLGUOS:0.001203266569926482)69:0.001082706881078586)100:0.029918230126553716)59:0.012282392138871567)100:0.06189285830141925)100:0.05929228489642015,(NSYTXVXHAN:0.05903023633624875,LXTLDPXQAJ:0.07377357870715145)83:0.016423388435366375)92:0.028459651125314706,(QJYVDFOKJU:0.027856390278788976,(WYRQHWTYKW:0.006615286873789255,XYEGMPMOXI:0.010417583676207355)100:0.06526628004713049)77:0.02306031527458496)100:0.10013978494559277,((((CKOKQRXGCV:0.009581130115244784,IOIZKTMEWQ:0.010698238066589802)92:0.00930259841923985,(NTFVYJUIVD:0.009773936692166956,(DWXOLRFLWF:0.021779985860746472,(DUYENPXYVT:0.08333713902068583,(XBPYULFAXB:0.02213279914611454,TEFHJPJYMX:0.000001)90:0.019718658420634326)93:0.008302167577746936)92:0.011815428446317201)85:0.007018276192085802)77:0.009499171118824446,(((RCQOYNHMMM:0.0012573324980795551,(YZROLSMRJP:0.1008496825311652,((HOINQWIEJX:0.002495159054079717,(GRICHOOTOQ:0.000001,(FSWBBHSIFT:0.006551632478778415,VYVMKQTWRL:0.000001)2:0.000001)3:0.000001)27:0.000001,PAJGVTPEEV:0.0012454627157944915)57:0.000001)60:0.0013035357949992415)94:0.019105026987952065,((WQXWCLSDPZ:0.0024928628196802297,(SQKJYTMKWC:0.000001,((OELXPAOKZB:0.0028971190446096837,(HIBQQXRWFF:0.000001,MKDHDAOKQR:0.0013907854412206777)89:0.001383436087024144)96:0.004272591019603836,IXWUQHPXOQ:0.0027880645862914007)60:0.001726338229856369)62:0.000001)98:0.01629090311806367,(DDSZFLURKV:0.011338696566970492,IFHWDAYIWX:0.01976509419637273)33:0.006183494161917099)13:0.000001)79:0.017540681717129452,(HLQAOLACXI:0.005355528115695739,(DWZSPSOVSH:0.013784332279251871,AYGPXWZBPA:0.005650633954465459)52:0.0048744365754141376)99:0.02478781877730179)37:0.007655048030488663)95:0.05257032834169307,(((HUKFPXELRX:0.00285989395471098,DEKSABHJAX:0.0018766192686498061)83:0.000436,EBSIHPTUKT:0.0056952313892160555)93:0.002429239238681525,PBIQDBWSRY:0.0040693250108972175)100:0.02989128337334951)100:0.1990820605222104)100:0.11257942190540206)42:0.05967421475242517,AGLDPOQIZJ:0.21630350186499525)15:0.017237116038763087)41:0.04019422827403675,(((MWSALCEPIR:0.03924689146915955,(CZCRZSCAPI:0.05805429236595003,(AYCFVMDFIH:0.029404711779296027,DZIJJLUGCB:0.04545700521969792)100:0.03511122514729685)96:0.02830075267752752)100:0.0699233907254713,(RTJHKLRNSH:0.04794350292304318,(GPRNDVAOIR:0.004701376960805177,YMPWKAXHMJ:0.008003563944014698)100:0.07689659298332802)100:0.04871038789982828)100:0.05538604323212081,((AEKFXZFIDS:0.0012126465954016028,AKMVTXOXVJ:0.000001)100:0.055258298222635345,(SSSJFCWYDE:0.017361705741785995,(BLFVPEZKEH:0.0070900239977349415,DTQEVDWBEH:0.000001)100:0.05036397530386127)39:0.012001992843726066)100:0.07385907243951573)90:0.03852245423276936)16:0.01823467986703623)40:0.0404761403581395)33:0.0243754118417542,((EJQUJYKFMN:0.000001,(KIROLQVHAS:0.000001,(WXLPVBUVXG:0.000001,EQULDDNROR:0.000918)43:0.000136)84:0.003174944878847493)100:0.06437846004020363,((((XECGXOFOFO:0.000001,AKOKIZUKMD:0.0010568178547197275)100:0.1351468886255837,EPLBJIFNDZ:0.09435610791351813)49:0.04956714240095315,(RXCNXYEVQO:0.015989011787517732,REJEDZTXHY:0.03545151632231926)73:0.026014226007878474)32:0.019379958655974076,(NVQTSIOTIG:0.008196262599837656,(VFIWMIAEYF:0.014641124156042932,WLWWXRHJBL:0.007175526596877851)94:0.012809126201961386)87:0.009463446275818996)58:0.05740797793911895)100:0.14029377901844922)49:0.06674267602473292)50:0.07837503630646256,((HJLVLFCABV:0.08420352028326439,(ZVTRLQZEFY:0.000001,YKNMPUBRKB:0.000001)100:0.11515913316961526)89:0.04000106177818719,(((((FCPOTCGXYX:0.13703096062658754,((ZWXTLYLIVN:0.030136712195587074,((RSHZPYZZDG:0.030839675335503736,(XNWXTNVTPB:0.011170621832263904,LVGYLGFMGP:0.0044582094248118995)48:0.000001)100:0.051533869628097397,(XSPECPXPRL:0.03148763572800727,EPQGBJEVRA:0.021055821966536107)60:0.007396711034051335)60:0.013562242817696652)96:0.02550385416198548,(((CZTAOSWEZQ:0.005697721277159315,VKMWQMMUEN:0.004557707686191054)100:0.0733971854603267,XTLYJQQLWP:0.07933386313709678)93:0.02728373925860809,QLTPTROVVT:0.1503080917890202)48:0.02514989163547049)100:0.14793609748975534)81:0.06408341541409478,((((((CTXPEIVDSU:0.01023092789942289,(DPADREBVSA:0.0027173104883511695,(YCPONJDFHE:0.0035051762204498646,TDZXUKTVND:0.03517698252432789)58:0.0011243752462377099)34:0.000001)56:0.001307929644523397,ZFLXEFCCLO:0.023642739929601978)55:0.0013407115133403807,KTBSUTGFSM:0.01434073261115186)99:0.023236320182759108,(((LRIKBIFXSR:0.03640770934052465,(EGKEQJBEXW:0.0021173042005227967,DODKOMNAFD:0.004225897869375683)100:0.11633275484848976)74:0.010900680312252213,(DJXGEPRQXW:0.10470232197243201,(FZOFUOEQKF:0.000271,UNVLJHNOEV:0.0049172581058063)100:0.04508082179894284)19:0.01656801341890952)9:0.001957838796113224,(GNBFAXZKFO:0.13315949706006594,TTXUBBMAHS:0.11092284551099038)25:0.01887519866587549)8:0.006656150576109566)9:0.008790774459384167,JVNICGCOMN:0.11835567020639974)60:0.030498588199369264,(EHCWBBQSHA:0.4522798637984902,(VOBGQMFSRR:0.2398065136109661,((WAIATMLSTQ:0.0031831621868801206,GJFYORYBYK:0.000001)63:0.000001,SEDMJMIJXK:0.0010592728366644875)100:0.16121048931712523)88:0.06560905493928106)68:0.032343020999049565)9:0.01676740857674348)4:0.012442239639827723,((TRLLNTEULA:0.008757849955583137,(VSUIHNSBYB:0.0032669053986903863,XNVSMJUKGN:0.0010877692168670303)84:0.000001)100:0.35264071596011226,AKUPTDQDYE:0.7491979248635998)12:0.05027672850936241)52:0.01897810804151764,(((WLNOTYWWLT:0.007505194835718219,LXLYVFRDAM:0.004771161234533884)100:0.2659562590445206,((((VQXIENGIVS:0.043279541414209304,(EPFBJEIXCC:0.016084385660672832,((FYDJOUYQGX:0.000001,HPCNXDOYEF:0.0012299931267805554)81:0.011312585297301043,(ATPBUJETEN:0.0029329011333407633,TIEJDNMNWF:0.004522261773600511)98:0.013206853720969877)41:0.009330103118828812)35:0.012251767761512867)96:0.021225933148498164,OUWRSABFSF:0.012057567780595194)100:0.19183237287746902,(APNLBQSAOS:0.07325835165020465,(EOQOJBPKTT:0.002051511081131393,(((COGYECDIEH:0.000001,(DCAMCOWIOF:0.000001,ZSQQKROQEG:0.001138774846134479)54:0.000001)34:0.000001,(UKLRFAKHNJ:0.0034567548818097114,((QEZOEDLRMO:0.001136208041994572,GQSMPSAVHO:0.002273566082886686)69:0.000001,(NMCIUIIYED:0.000001,UBYWVZYEYT:0.000001)57:0.0011349635140588143)98:0.003428099303838933)66:0.0011178533499728975)1:0.000001,ZGZQJVYYBA:0.001135788717251832)89:0.0031322407635838052)100:0.04765007017547022)100:0.31850526490061204)64:0.06417287823372762,((WTBIKQTMEP:0.000001,FTBIMCYYIS:0.006842074970935618)100:0.2390759123184416,(((IJODTOWTLK:0.008817662913340322,SERIGJEJBG:0.0184365414122105)100:0.12356553347783344,IROWUXDOJC:0.12022350458468349)89:0.04917016232720097,(((DIWGQQKCAV:0.1127800596008441,(BDOYZGSRVC:0.049272207119318345,(XYNXNPKJIG:0.009045982260080809,JYGIENCXDN:0.008816483138962808)88:0.025155676384617964)71:0.03728742573810882)100:0.1937308082212114,(KEJVFLQHAJ:0.08517509135707414,((RWPANAGGPR:0.000001,(XZQZOIYVFN:0.0020993733185105767,AMAQKYSHRJ:0.008571756868537242)58:0.009048683988879336)67:0.018346057359258473,(WWMPRKSGHV:0.05034333836584952,((IIQILZYCOI:0.02637029897097938,((MCHZHWACWG:0.000001,OOVACDOMBR:0.000001)100:0.023962276214937493,NOXWUZIAXP:0.03831015524704687)58:0.01723564755161535)23:0.011026488453551269,(MARUMFOQVM:0.025968747463035544,(QJKSBRRFYW:0.07809009622947073,TLNSGNCFDD:0.07382183676107333)63:0.03596318598759197)40:0.0132106415778705)3:0.000213)5:0.005035507479933181)40:0.05337305677494815)100:0.6672601035234453)13:0.05234273411644585,(LCZUCKWUSZ:0.000001,VAAJVVAZRA:0.000001)100:0.1689969971353528)1:0.000001)26:0.02491340530362689)14:0.026502547109691195)16:0.009752209832282468)4:0.008258862015280052,((QYMUXHAJPV:0.000001,(((XBLYULMZKU:0.014654355315222349,(JRRWBUNDKI:0.002386365843877012,(ZPDZLZOGPE:0.0011911320042895372,MGJLTRUHKF:0.0023836753446909798)41:0.000001)45:0.000001)47:0.0011859916620202914,OSTLJNUWJD:0.0035775533575574856)12:0.000001,JDDWPSARTY:0.002382620025067911)57:0.0011856509211626745)96:0.06737845682636744,(VPCDQAKPUS:0.18576341179556427,BNVNVCQBTR:0.1130668691435787)35:0.02406306172386913)27:0.02066036464860997)25:0.024961321686545582)35:0.04557767709791079,DPZTGTCUAO:0.1533250451881425)27:0.02054016378848387)36:0.02601896385925553)17:0.030645417447335496,((((QJQRYVMYWZ:0.22458803286966653,((((((GPKDHHGWGE:0.34287041955663844,(((NSXEZTHIKX:0.040125205916894675,(HPNDIVKPQN:0.7768654404071662,EBJYOZOJWK:0.060249631840731205)55:0.02806651386561019)59:0.0893418336051143,(IKEIMSRNCF:0.1317245738912837,((LHVZIXLXAX:0.0024443391581089866,(PYTNGUKTJR:0.011150832246092836,(ISENRRNIPW:0.000001,UKLBXIXLVK:0.013430356248025785)99:0.031854578010887924)98:0.02291089721563901)100:0.16971491496955296,HBDZVUUKRA:0.18199909595648306)68:0.020367741530040624)100:0.13318170584369596)41:0.02149594823765144,((WKQJZIMNBZ:0.11904555891397751,((OBWJANDNPD:0.019319852955161247,(MUYMTKWITJ:0.004760347724742054,((((RIYIGQVGAW:0.000001,LODGYPZYVA:0.000001)45:0.000001,HNKJDBMBFC:0.000001)72:0.000001,SRGTFVFZHQ:0.002305923257007748)13:0.000001,TTTFXKLEFC:0.0023073379027001837)94:0.006429478223504033)91:0.00802411585470548)100:0.18920179713674956,(DSEVGXOEXX:0.0024284925991309007,(CZVEPDTYEU:0.0021189515560745636,LKHPVGZCKB:0.000001)76:0.0011248151946737475)100:0.2208737595423437)23:0.0326246239274908)42:0.04577049383364883,(SHMBVZAUSL:0.09588516513910589,((FLVIBREADI:0.038172970997820375,(IDCVFLLGKW:0.0010772588333634286,(FYOUBTIFPE:0.007687483474662702,((OFVUOEEJMC:0.016742243787784283,LDNHPMKVPZ:0.002162865957848762)56:0.002132898731684859,VSVSBYKXEY:0.009084881813578903)28:0.0010704498842973673)10:0.000001)99:0.03377248122657964)89:0.026825527621476396,EAELPDKZMO:0.07726520455025938)97:0.03923481500945667)94:0.06980824474657987)13:0.018786856930347845)24:0.014057798792483152)7:0.020864121684147637,(((HCWXYJUIMH:0.07919051640465033,VLNDZLRNDN:0.062266340421319566)46:0.030700149409866723,IPWPABNYFO:0.07748184435071918)39:0.015337954267476289,GOFCCYUNOT:0.1290024633476074)100:0.11935738792425096)3:0.027565647162857365,((TLJPZGCORP:0.15955613134819616,((((WITBZFSWHL:0.03542842255795672,(((WBUDGRUJUT:0.000001,XZBLJILYUQ:0.000001)100:0.02885753763211701,((RCQPSDYNSM:0.18571588675838543,(VQYNJDGOEQ:0.0324333379798724,((YNKZOUCRMG:0.000001,HSPVIWLAES:0.005272634781519263)87:0.000001,GYIIYOSPFP:0.04926230498393476)96:0.011297922560170677)99:0.04188933179612445)98:0.15473070314551723,RQOOUOWWWP:0.018998776657634515)44:0.021229850331785635)46:0.023430109623079877,HUSOQEPZKH:0.03143985036485845)42:0.016975738383608288)44:0.0271834644693925,((RETLLEDFUQ:0.02876427391186948,(HVLUHXRWMI:0.039331853932684964,(CLMZDCFRQM:0.009974351429762525,AFMHDPJIDF:0.01042589379548225)91:0.01700288349074858)91:0.0217655712375451)46:0.008762291190373457,XYZYYCWGJZ:0.004885522410412404)99:0.06307163151425146)90:0.13196742698976213,((NJZAQHRTBW:0.13630510122553857,((SCIWTFGCYI:0.029331521349178453,NZGJJOOQSU:0.03303679922657328)85:0.019423542560582853,FXCEOBINFU:0.01694616503510409)91:0.04085657755955924)98:0.10470451276673531,(((SDOAPGAQSU:0.15931522561036343,(YRGNLUPSPT:0.07021887398254921,FXTGHYRUGI:0.127826460475807)100:0.08214097315537659)100:0.2289459595512864,(SLVGTUKFGQ:0.14064901304588495,(ZQDCCIKXVU:0.021506869186279684,QAFHRSMWOE:0.02270360736236874)95:0.07227486204408287)100:0.1512120134835246)100:0.5676556560396862,(BYXAEXEJUK:0.012176672063235968,(SDFJSYKKWM:0.026841569819747287,((CWIBTYZPLX:0.015080346481492656,(FCWELFELHX:0.008871582485591509,(RXZPJNWIFP:0.018277055612617922,(((((YQRDCBQQEL:0.0036347602350313597,ZXCGETTMFH:0.000001)57:0.000001,(DFZSGSKNCG:0.000001,VJHFCVLVIB:0.005756385385989338)100:0.008039250525001575)60:0.0035910911507983727,(XAWCQVGPUG:0.000001,GIQZMSPYNK:0.020743434839521246)51:0.000001)71:0.011984804703861894,(IIVSEXBBPD:0.06930857152442466,CQCGJXLWNM:0.013200277599232984)66:0.04788559373591557)39:0.01935641727109574,EOAWETXMNP:0.0029902939234078677)31:0.015217028280081812)19:0.0031482288754918672)33:0.01838901149635558)66:0.12981870980276436,((YEIJVDDSNF:0.000001,(NPSSRIQUKI:0.000001,MYDLRIPURA:0.000001)100:0.026982460613705975)90:0.013480268721777261,((VVBENHRBII:0.024695543385222153,((ZHYNEDECVZ:0.040839592881913314,(YKCEEKYRIB:0.000001,ISLKVNXCTX:0.000001)94:0.000001)17:0.0013447753424948193,XYSYIYWAYX:0.0011704350078358544)89:0.015165852726904247)30:0.00675969621954453,NYDEKSDDVS:0.000001)32:0.0060910608702770775)96:0.029529057217491928)45:0.04004342412858401)46:0.03589294006829941)66:0.251106897747819)28:0.0380661379094213)40:0.05704692715543035)34:0.06550714687913747,((((((DCUJCHXIIL:0.01104739664827029,(YQGPQMHMOU:0.006916614940053693,(((IMDDMFJBSZ:0.0012765807297469484,(WIRVAVBWZW:0.000001,YFLXNNVTMI:0.000001)25:0.000001)100:0.020594380542972163,ZGDZRCWQPH:0.004960515133200564)96:0.023546726273423472,VYUZYZTALA:0.007466089319539732)29:0.005202859099251223)28:0.0017395933393622675)97:0.03036089515134787,((BVSPFDFSJL:0.13103252479462907,GZEZFPIDID:0.10353217556021917)68:0.03790173234511602,((QZNDNSCWER:0.000001,ZEXZXOAELL:0.004314466297912292)100:0.02503940435468048,(KADVQTIIMS:0.000662,XGMOKVBCKQ:0.013656471527631718)100:0.10754359349637312)60:0.005572606579622147)50:0.019677399171827002)99:0.07014799437472377,(NUYZDYKMFP:0.14273203615565594,(((EIHVDKUDBJ:0.2894247648544124,QFAFJSIDKV:0.1389738610522471)78:0.024418930251072803,ALJNXKUNBG:0.03025681107023221)72:0.019482178718628597,((IVXGAIEGPN:0.03960316729760476,((LAVDWSTWQF:0.003400404938570111,NTNFBBQMRO:0.000001)100:0.012885061643001475,(IIBIVGONYD:0.000001,WFDQHRAOFF:0.000001)100:0.007610011881236186)83:0.01551860422441024)97:0.06111011635548444,(JMTDCVXQPE:0.008626873437018076,((((LOJAQTDZZH:0.000924,MCWMYBUTSZ:0.005201248458865876)67:0.000157,WGNEFCBXZP:0.000001)1:0.000001,TLMJBZMHJU:0.000001)0:0.000001,AJQEEDDHZB:0.000001)100:0.007548545014688712)100:0.05797796745188217)69:0.021469319868533638)96:0.054639106462307165)97:0.05581575046590645)96:0.0755069871405926,FOKXAHVEPJ:0.13629535243676677)96:0.05801269617811993,(((KRWHXLJVRT:0.261777803050801,(((TEDEVFDSYH:0.02525001816155156,KMYNWHMQKM:0.06491744691990411)100:0.13046368510162312,((RFQRSEXVYC:0.0039929126467799815,EODATSYNIW:0.00786094265995588)100:0.06122457159543499,(KTKPIZHWDU:0.006733222550054931,MGSVWABUII:0.008592937803141625)100:0.0418990363269128)100:0.06196745133825358)100:0.06407407109439375,((TGHUBJUGTM:0.1426877325843427,ETDSTYBALE:0.021115923011625345)51:0.24181807446364828,(AXTOPNSSRK:0.029980640118242693,((TPTCXWWXCA:0.0013887513858663924,QFRVAXSXVV:0.000001)100:0.04774284082350819,QJIXOIIFDJ:0.019498330654615075)48:0.007733770063239593)99:0.034067621178139024)48:0.030979676014059786)49:0.09043992768996857)8:0.0038107748437209155,(VMLFEQKXWO:0.11474795119915687,(DJBFJMWAYA:0.16844895752820158,(VIJTENMRCM:0.014519891130676756,TCKKCHIWJC:0.003353175198413761)100:0.14538829429056502)45:0.06210136225280325)95:0.10886637307372662)10:0.019842542819514104,(((((((((PMLAAPVBMA:0.06939971243783664,TWGOCTSRNU:0.005452159519875204)88:0.10657952852352358,ZYSNATGKHK:0.029005659059990762)79:0.057758993143364384,(VYQYGOLNIB:0.000001,RKCQSWHDJY:0.000001)77:0.06575297246135539)100:0.3291127816539824,((CPQMYXZEAK:0.22735098118427938,(IYWVGPCDCU:0.04228658141158339,((FOGFQMQGQF:0.0013805045930825116,QAHKUHNOKX:0.000001)98:0.03352114295527499,JFBBYDYHFQ:0.021161901100002198)68:0.014938903337587574)98:0.09359665925697079)68:0.09203847869464503,(((HJGHXBLVGR:0.03611947500423021,VMPJDZTQPE:0.01832040924036655)100:0.30339888234720663,((QKOOZMWSVS:0.000001,CCEUAJNILY:0.005698909927190694)100:0.01776133438987623,(XSYSBJQNAU:0.011685198075354305,RCJJHOQMKM:0.000001)100:0.024099860923389727)100:0.11085298025740574)100:0.13556563370968988,((RMHHGHVAFO:0.026141005990893713,(QGPWCFNTJE:0.16681473140696343,HPFDHDYLUP:0.09202953711948338)61:0.034376247926040854)99:0.09015840017203186,((XMCYFDYLNG:0.07404940875076356,ZJTOZEHMVA:0.069423093394149)100:0.07116233081058347,(XZQOIGUXBM:0.010168044732921403,VGJSAHMCAI:0.000001)99:0.025545667672846394)100:0.22160676157985207)100:0.21115030059309928)42:0.04729430061234568)35:0.06492971784136571)100:0.32796923676760575,(((ZKKREEVKCF:0.08732780519025045,((AUYPOEIKZD:0.0878579106163328,(ASEPTPKECJ:0.02101624222011545,RAIDTDFRSH:0.000001)100:0.08703432703676149)94:0.06174469340000506,(HIVBJCJCQI:0.000001,QEGGSWBVTM:0.03281060767287089)49:0.000001)72:0.02141011664674264)100:0.24526909844389685,(((DSUJQVCTJE:0.009795386596700156,(FXGJRXYGYF:0.000001,(BFASJSDQZR:0.04896143770246722,((NBBOQUXIQC:0.07643985972061723,PIYFYMBMEY:0.000001)100:0.020002429616549813,BCXJKLQPQM:0.000001)68:0.000001)35:0.015186834839836742)40:0.002881935494039748)75:0.01566619987884933,MQTENVVMUB:0.02574030324193879)96:0.06337277569199679,MGVFVMKZRG:0.21718951582724158)94:0.06799403594629094)100:0.19552379867849184,(TSAMMZSTDU:0.038314841755412644,(JBPHYMAXTE:0.06454500278692726,CFSEOEFCNR:0.03943785803381334)57:0.030210636178158525)100:0.3433452074953708)100:0.18948432016233543)94:0.12410290926296107,((AKKWIBPSKN:0.000001,VCYQOBWOKG:0.04003874893547962)100:0.3563438977769224,MZRZCMWECY:0.3322240755497619)88:0.14263282227306104)100:0.3805962931846663,((((((((MYYECRLMNT:0.10387058912053068,(VVPGKPPWEY:0.010132772581671617,IBJFVVMCPS:0.00986633932389815)100:0.18005532939405314)100:0.062126379065915734,(ENHRENYEOS:0.000001,NITONTZNUN:0.0022464266480823167)100:0.10812292392780644)100:0.10228551109175907,(FNXUTHYTDF:0.1803566096885109,(DCKDCVJDEP:0.029779332890287894,(ZDFLDSPEZY:0.01843269321790862,QRDNXPXDJT:0.000001)96:0.0024329852946075752)100:0.0702920152785738)99:0.06529076317592343)99:0.07517369500977793,((IJNEPMCOSG:0.0074952189666184915,(QRPEIBPKSI:0.016248832727112743,ZFBIWJUWNW:0.01115864582519695)65:0.0018946823990640663)100:0.1295981031606396,LEHMZEQUAR:0.06075766920660192)99:0.13650723438437748)76:0.05197645653595044,((RCPSNUJROO:0.012918869150103037,((FDHKHCVEZH:0.013014116148673066,DCIXOEHOWY:0.001595628361129685)93:0.01712104763008423,(RNNGTKNSEO:0.043671304758280655,(KMCOWRGFMZ:0.03793570777452732,(NYNSWPRVWE:0.0037796194176914714,((OYOQWEGHRF:0.004424347838255383,(IJKKCTSRDB:0.008468865247110957,RDJFXKRUVH:0.008497177151550791)35:0.000001)84:0.0037592468664892475,((TAJTMMFYQE:0.005456077271855391,NFHABXGVTS:0.007901635825283046)82:0.006516169778876567,BOWNHWJOSB:0.0015334273321909158)74:0.006546511619019646)48:0.006310765228935409)53:0.021815794582418224)45:0.009910901309535836)88:0.04460679242516439)96:0.06543168648917988)77:0.05925231552232889,((XTIERYDMID:0.011752298094680378,QUPCBNFQZF:0.000001)85:0.013947527508698182,(VQNQOSCKEK:0.000001,ZUQAVDDVYI:0.000001)95:0.0027598763637160808)100:0.1209947768183499)99:0.08948371607524375)63:0.019504308603151926,RIUYZHLYNL:0.3230504761353542)78:0.04441006920903134,(RGBRZJXEKT:0.00372956497979944,TVZEWDWMIJ:0.007298133811530321)100:0.2532420820998251)96:0.0811248097010556,(CYTFEMSYMQ:0.01637410357061089,(MRSOEETKZK:0.0019298286525406701,VHQGGCYICC:0.000001)100:0.024142144289819444)100:0.770265430768561)53:0.05499549024325581)63:0.06652109876123309,((VZIFSUSVTY:0.24365474333665557,(FGWCAJFLQF:0.1657774613957196,(HFTTWNRBYP:0.127473937077342,(WPLWHWTMCR:0.09077288953647651,(JVAWLATMFW:0.1000013466446639,(QBDKAAMGHI:0.15791014229918032,(UZDALLNGCV:0.000001,JLWMFBANPX:0.0011476999873725024)100:0.037143792664275845)100:0.05805152645449204)79:0.023290341990133807)91:0.04018753540020872)100:0.07015544012030453)99:0.13102123332353877)43:0.06980490835187099,(FPNRJTHNBL:0.499128348837556,((KCSBTCVQMM:0.11560481801176335,((WKFUBYOQTT:0.004051537386936432,((ZHPFYBFFPU:0.004718298548719035,(TDUCLRGSWY:0.04244538818370849,DWCCOBOBMN:0.000001)69:0.00237861261294897)90:0.004903567137578356,CZEHTYPGFJ:0.06532076518345925)48:0.005353453723060922)100:0.08382339008087943,(FOGORGBZQA:0.0775673993437765,QLHHROBGFU:0.053226166904125655)83:0.07168702930926611)100:0.0939367942734005)100:0.11857119329114467,(((((BNVZJGNRJL:0.000001,CIBQTFBWPT:0.00446526885829608)100:0.006859851812852554,(RERFRHYXFT:0.010928276637791732,(LFSOWVVSIZ:0.04415000442209072,HDLMCUPEPX:0.009365386993004871)77:0.013442899218877744)60:0.010916614159309616)100:0.11901463131889814,(SDMEOLDRPE:0.19579474287804696,YYUFKGQNQJ:0.09808874516588349)80:0.016809518891920158)56:0.026986088708789737,((YFCSOBHUFU:0.09164395285065785,(ZSQDVKCGVC:0.06043039932337445,(JHUEDZHXAB:0.0010454253609237178,LNYAUZWKHR:0.000001)100:0.08620529173153078)56:0.03192589840473948)35:0.02900312631315675,(LQBUVLMDKY:0.0020971889043161396,TSDULZAGPP:0.002267776957691883)100:0.08634095064004439)20:0.015571199036122182)57:0.02643766412688645,(WBBLHGRSFN:0.14280567077206174,(KINBIGSCGW:0.372288031322843,((SJTCRSUJEA:0.3274340026574237,(EGPZCHUNOO:0.11886900274434685,(MITRPHBXYN:0.000001,XQQLWCBJJC:0.04281134961166446)99:0.07281999197717166)77:0.059116708882368786)86:0.2107010498604395,((UPUPGNTSZO:0.007888503438357947,HXRKLFGRMQ:0.011300728840801515)100:0.05098624524117921,VTAORBLMOV:0.042306932639038425)100:0.19433193143114175)84:0.09493944817615466)42:0.053249512163054465)34:0.05065039515331449)33:0.02275127699305788)85:0.0640307795292227)77:0.07202889484450734)80:0.09419930773562145)73:0.05996630463981999,((BWPOADWISU:0.2951614144677068,(MYRCRUAEPI:1.1020222863096234,(AZDMDRNDTP:0.01882132677154544,GLMZAWXHEB:0.10755230810299671)100:0.1426424228635106)52:0.03326026488342241)94:0.3829513120980074,((MJXHQZZITV:0.03965260479941279,(UHCHBNDQPQ:0.09100203224673431,QASQKLFLJO:0.2113660018235627)96:0.09664820515300038)100:0.5235795723606181,((((((DYWATXEAZO:0.0020491647705860195,IRXVWFUYQW:0.02124569576501285)100:0.06656593970297656,(FGJQZZWGUV:0.006245186080111317,(PIWHRFZZNZ:0.05152586134092142,(FLBBWYKWKX:0.019241433354618427,(SJTTVAIWFJ:0.02180010719589744,WTAMTETFIR:0.01134792786049627)74:0.001972802320349491)75:0.008332983959341962)100:0.02889476848861173)100:0.07135013598119608)100:0.5177100059650561,XYXBGKKWJG:0.05084688819303944)56:0.03579933200414364,(VECFGXHXUE:0.0012115456814681222,HIJKIWSAXO:0.005228864275240181)100:0.12693580281517605)85:0.061385165679042376,TEMSCJLDSC:0.08050045949333462)93:0.08842438288071935,(((EYUJWALTLO:0.2045976804172905,DOEUQRXLMW:0.07964922629139641)100:0.3493013575194604,URTLZFCHMK:0.2209734627045157)100:0.3328126505967641,((((EAXRRIKOHU:0.019492127460274154,XOMNDTVHAO:0.056211602873948344)98:0.04568991432652271,(YQVXIZWXYV:0.1286155022496546,(ZZIHYDHDWG:0.08260914003670114,(DNQRCRPOZH:0.0015402167607604226,PZIZMFVLDA:0.009377249712662294)99:0.036046652125208134)71:0.01568802118865067)93:0.062320954743585545)100:0.24953364420566304,YHHWOCHIBW:0.2559887790838575)51:0.005005786292213019,(DXCPKTQWDW:0.3804734732262943,(ZKDDPWUWAV:0.024090874366353723,IRPBQKNACS:0.015325000913883748)100:0.12901577166707404)100:0.24523224081791598)38:0.08981954169896965)22:0.01870513047600395)29:0.047988631783211)57:0.02666974027125093)31:0.020942596284920203)23:0.0236257321852882)37:0.04525823753362826)40:0.06811935900861754,(((((HVKFPGMFJB:0.007505804904014744,OOBLJCQZLN:0.0010875645866353528)100:0.11866116802903845,(MMHAQRDLWD:0.03887695943131099,(LLXVONCEYJ:0.03990684520040732,HXUJZHOUFX:0.008208865137265717)85:0.02277292638623144)92:0.07022922468294539)100:0.09243110370189302,((SBRPXEXDIR:0.04637569925793147,XMJIRXQCKG:0.09170697600106265)100:0.08840364614692506,(WGEZLVIFUO:0.1613190921671565,(HECBYLDXQQ:0.005765844266446769,(HCGMKTZTPB:0.009658313270059869,(HMFORGCKXS:0.011321113890454293,TMUZQPRWBF:0.01747661190622957)55:0.00521573993781507)38:0.002738513953948302)85:0.05795823313730245)68:0.05333163870123582)67:0.09663086259857823)100:1.0882762628473026,((AGFTIJIXJW:0.000001,(DXDHJKUZXE:0.000001,JVBOMVBVOY:0.028949541974570787)47:0.002080821340637649)100:0.15783637549201396,(LFFRMSWSFC:0.040159306502152055,((CVNGYNJKUH:0.004398125536742908,((KDVNRAOOGS:0.004304588359125134,TXKNRKDLMQ:0.008322527690263332)96:0.005915701370706264,XVVZWVTBKB:0.006557975566548036)59:0.001093272246322887)100:0.025261335780689943,(NMBEUILXYW:0.002261188760942348,(UHELXOTGBY:0.014279042530057457,(KRLWSDDVDB:0.0181876243978948,YJVYGPCEQP:0.005598440852011997)97:0.03351116256595504)50:0.007838398934171978)48:0.006278815587670681)100:0.08654218395737769)99:0.08378109481477447)94:0.042192515689317055)50:0.11422346177846014,(GKPVYEEGLE:0.04502327240347421,((((BWTKJBFFGZ:0.000001,QWEFAVUXCF:0.000001)89:0.001094736693276475,WPIGAKGOXW:0.0010940580870121936)68:0.000001,(FZOFTIEOUI:0.003173520746025952,(HPZYOWJZFJ:0.0021138798977241723,DGYAAJTFXG:0.0010560370416913642)77:0.000001)76:0.010080654814413127)27:0.001252710733505311,((((MXJQQNCRXU:0.005218078640291679,(NZASXYHYOL:0.0054344070942138915,UKUQGQBREW:0.000001)28:0.000001)7:0.000001,EWDWWNBUIQ:0.0021851334955860086)23:0.002160679212784932,MCUVNFIFLG:0.000001)38:0.004115996141191978,((((UFDUYMXBUF:0.0021953781907916425,GJISTUPMBJ:0.004397745337032087)1:0.000001,AYXEHWYJKQ:0.000001)3:0.000001,(PBLKKKHVQP:0.0011050843020017555,UYUTCLAKQC:0.000951)53:0.000146)73:0.002972528755054494,SOOPCVBSEF:0.04761067004064872)60:0.004559428531789432)41:0.0012313575155573056)100:0.040679659248440116)100:0.19246797840683216)39:0.010795591130938852)25:0.09880318196007001)0:0.008322927007120827)1:0.010903799443365175,((JQXDWIOPKA:0.20595461122555697,(((WODEXPUEEA:0.25651919493278497,((ZPZZLUHDZR:0.000001,LPJUWPTXQE:0.000001)98:0.007218936124312199,KNEDSBUARP:0.004964159369391709)100:0.11204054923373939)94:0.09647118028423403,((DXCUCETCBL:0.2557707938391653,QPDPAPJLYX:0.16326105238096103)54:0.054562015507820597,HKAGIEBCRA:0.05437542030275447)41:0.019537248852083154)100:0.2184989639552051,((THILEDPOKD:0.0034738867106372134,((VFNBLYVGOR:0.007363902420025276,XJCMZYDYTV:0.000001)99:0.005247195465451304,OKQZUBEAWG:0.000001)50:0.0018169585038501413)100:0.1108534551142441,((JLEASWOVCQ:0.04153693629267387,((CZSJPODGEU:0.0055335985116522915,MOJHVXOCPU:0.0033199765208629223)100:0.005621068048795887,(((HPLESQAUFJ:0.000001,ETSHADMEPD:0.000001)27:0.000001,(VKFARWKZUB:0.000001,(JSHPFOVPUV:0.000001,VHBVMTNDRI:0.000001)21:0.000001)4:0.000001)88:0.000001,SMXLGWVUJT:0.00464293054617754)100:0.03843006605377715)85:0.019574281193601873)100:0.16543046889562626,((MVZVNHRLCJ:0.03724631156943029,ZHLLIUDKPP:0.031958615554027334)100:0.06631186226966981,(NRCQNZYISB:0.2637058196722069,((UDILFFPOHP:0.0300689261715601,((UWENSGZSPN:0.006910596772852127,PWAZCXYUZM:0.0019902067392377084)100:0.01180875636667814,EPDBJMMSRE:0.02286390956814273)46:0.000376)100:0.059323013381999364,((HPKNZVRIPP:0.003023000714678612,IFIDJLXKCI:0.0027307242152655913)100:0.027833500648116013,CRFRUMYGMW:0.02316957817165998)96:0.04418484151810158)75:0.042438387744808306)100:0.1591785056390407)93:0.14536348315790706)29:0.0195753541910088)59:0.016364851964857915)43:0.04709517453473677)6:0.021517538270959306,(FWDOOJWDHN:0.27145677055848394,((((ZEYGPFCBEK:0.2968991995607022,(((CFHZQJRWIF:0.16747610019221268,(KOJPQHNFGM:0.12120740242130179,(BXCJDUWOTT:0.005754532021979248,YXKMDGYHZY:0.011945080291638585)100:0.05136159664950503)100:0.2295435393400494)93:0.08379004986035284,(NONNPJQNJZ:0.05997518213747714,(VKKKRPCPLA:0.007587342444480363,UMIRSFZFAX:0.000001)100:0.09070351600621526)100:0.1993952681993339)73:0.050985604089502395,((ELXCZAXMVZ:0.5916262760942284,((GRGSLUHQEY:0.007021922153640899,QBOOPGADFT:0.000001)100:0.03988920722025551,OQWEVSIQAX:0.028236380336622086)100:0.322225112654636)38:0.044801534961988444,((((NQUYFBUOAD:0.20383733983813473,(HNXUNOEQKR:0.18722808468970603,ZCKRUOTUGC:0.22360018995204134)52:0.052929693407480105)99:0.22763141442616097,IONEAZTGLK:0.4400334769356216)100:0.38553863013338496,(((UDAZJOTEQB:0.11683552196513726,VGJQFPDRGS:0.19531902442999302)100:0.13502847472747256,WSYEARHOZU:0.55215416184457)100:0.1648881129711602,(FYETWLHOZM:0.4657651244806185,XHUYTHXRDO:0.2428129906469381)79:0.08154192911871684)100:0.17701567956846953)33:0.0038762943169647793,FSFAUQARKC:0.7871978797622644)60:0.058599032147727666)44:0.057095509993375176)79:0.08716998852544497)31:0.04939158089516781,(((YYYKUICFJT:0.07013684368826742,(((NXHYBBVKYF:0.000001,HYFEZPHIMK:0.000001)78:0.000832,IZFJBQSUOW:0.004562675173611041)100:0.03276238442257454,((BNUVQMIONY:0.0031341297452517408,XSGKRVXBRA:0.002264930462009575)100:0.01260914001156412,(NHUQRUTKFK:0.000001,HJTYOJJFSA:0.000001)100:0.0048556621666941075)78:0.017085016179276272)100:0.0615227125955624)100:0.056256555196696666,(CIHOBUBOVZ:0.024447060432589773,((TLJIHJDDZB:0.03187221020142042,(GUWMJZIJUH:0.0037278229282325737,MTRJEMRKSZ:0.000809)100:0.06935608411272563)100:0.03998515074424575,((GAVZLBULPZ:0.01149467111859069,GDHDZVHTYQ:0.006810985647971151)100:0.07502866964415657,VRIQROJGNP:0.0603054985070312)50:0.01049451729846632)69:0.01985382537314799)100:0.12052877585737051)80:0.0332290054698364,XVJDFWOVPA:0.220904399671078)62:0.03026510645343355)13:0.03858638034509866,(((IGVAUIKHJN:0.21542258067069361,(ETFJUDLJOG:0.0023110854325175084,GTUZRIEDUB:0.0010683691058935376)100:0.13412799167531514)50:0.08376131344968085,(BQUUNNBFPN:0.014735395450692834,(JKZUPPDACX:0.000001,JBYITTOILC:0.004180621636956198)100:0.03211877113995362)100:0.45700517659730483)51:0.1932758512472353,(((VZAVBXBAJZ:0.2767597857610457,((XPKFXUQKRC:0.004519035727960276,(JHICZDZJIA:0.005226818036084042,UPLWZDZFEC:0.004165089883049083)44:0.000694)100:0.06258590610417193,QBRNQXECFM:0.1674254621797223)100:0.11551540347436075)98:0.08731179078940246,(((YWHKCSNYLQ:0.01822800090701295,YJMHQBXBFE:0.05363104296983197)100:0.2618556452831643,((OMIZCHUMVN:0.06427092713454986,VBJUJACRWM:0.20868074243541235)100:0.14963429373591428,AVOEBHRWHZ:0.18162737419413852)83:0.033606696028024234)80:0.04089692067973757,AYBSBKLYOK:0.623633845948119)21:0.022974421238097373)33:0.062112810552911915,(((WZWFUBRYBZ:0.382549066917532,IAIYCPZFUI:0.27995686934132546)40:0.05033144907713611,(((MJLWYZDUIR:0.18865802912976043,QTPZFSHZPT:0.14421908126755045)100:0.2162265998320009,(HMCYKONFFT:0.3113026441443745,(((VGNVVWJDUC:0.006365764321624446,(VASDBWNECY:0.004986606092960104,UDNXQOKXSG:0.000001)98:0.018799041614862195)100:0.1521625038320059,JCNANZAEAC:0.27555360790547745)93:0.07074881496895002,(JARHCXOHYO:0.022453968456274984,FGJWQPKPAH:0.017046573191506535)100:0.6153386549609955)64:0.07958218110188782)92:0.1502039061511709)44:0.07838026147905736,(ADZAQCKSOA:0.3989121657355202,((((HVNJUNTXFF:0.20778331799035613,GZBZPHBGIL:0.46995182922670037)68:0.06983449635130476,(PRNGKSQDYC:0.04294315538115196,HYDOOXGRTZ:0.06462873425970687)100:0.22257564521165416)77:0.08899446651140314,((SJBBZRCYZU:0.00912941425353663,MPVMZNJELU:0.008812934188449023)100:0.2110381606312936,(VALWFJVRIL:0.12036578455201898,(BCMPMZEYYB:0.08047993579372609,(INQZABKYPE:0.025103100490360034,NPEBCDTIOH:0.035709918644759656)95:0.043285378998818735)100:0.13288853197947698)100:0.34112625792619505)51:0.05532234130592931)55:0.03701556895849394,(ZHYGMQERXN:0.30133438958241415,(MSIGZUJFXD:0.4763393172622437,(CFDUEPTOOJ:0.07585604025969446,TWOHTAUUEP:0.20374152451976663)98:0.1589555019894589)31:0.0662405740661099)46:0.1178241181747817)25:0.016135299561823784)5:0.018744948602455205)15:0.025968494532128187)4:0.02333278603947875,((((((EQILHIKVTH:0.4046306548649874,OPAHYHOVXC:0.3180492082426854)100:0.5687036358771907,(BOKDJMCPPI:0.000001,FUWNLTQYEB:0.02834855365417447)100:0.7701177319378709)6:0.11402912756648341,((HIRMICRHGL:0.9050964116512352,TPJMMPHPMB:0.358057420190819)7:0.08773813643096136,(NSLDBLRZZN:0.13827461981038727,NATVZYNBOO:0.5301082513695677)93:0.10938163436071015)1:0.05178598522159353)0:0.015436251384105449,(((TLFFMATFBJ:0.07803240892072598,MBCWNFXMNO:0.08213585151442743)100:0.4697124396176183,(XIPXIWMEQS:0.7322179627145753,((XUDIIOTRGW:0.000001,(MVPXJUIPMK:0.007725399079381239,UFOJCIZEXM:0.03775240081519829)64:0.0034102912179174165)100:0.13792647816661702,(((DSSKDWKHJO:0.007239756691959766,SCGJYUIUME:0.0012049718368599147)88:0.000724,XEBADOFPED:0.0028799395604928416)100:0.06756782667534422,(TFTKJAPNJH:0.030951852916151868,(AVHZMWGONT:0.000001,TYFZUFLNRW:0.0033661894641854777)100:0.007043781694809122)97:0.09500342076959159)100:0.13874311137263787)100:0.22569253111614887)98:0.18753406399013683)9:0.043014082941819215,(((QNJRKDEBRK:0.00223734391929165,(FPXTSJDHZS:0.0011141097634295525,VYSXXFQMPR:0.0033826096843429174)66:0.000001)100:0.2365349134544547,XCELBHBQYI:0.3097953856367568)100:0.3898396088656181,(GIBHORZFGT:0.00944511366538945,VWAKBFJOGS:0.022376376141891457)100:0.29642129033131803)44:0.11430013400323161)6:0.029252775804108948)0:0.035089283433417724,(((NEMWQSFAVV:0.22490426758140583,(((UQIBMVXFDY:0.000001,(FZMVERSBLL:0.009010429762233653,RXWUSDGCXZ:0.014571659237405716)51:0.000001)82:0.01148218693763588,(WYNSQYCJIF:0.000001,FTNDOUREEX:0.24467020616208265)40:0.013484669892624156)84:0.21861997108708336,(MEXEZHELWX:0.00326960437802624,(CGXGFEIPDB:0.00539926870535867,(YACBRWXYVY:0.011382354965897018,(EYYEMSIROH:0.002516137958937303,QPBMLASQHD:0.005122313707409956)87:0.00251986404218214)77:0.000001)45:0.000001)100:0.24217025554583707)58:0.05147406517927575)84:0.18802457549182058,((PKMPQMAUFY:0.44766326414889485,(JVYOVGZQJV:0.05973520679099184,RAVWGREQHL:0.105388251090454)100:0.16467402284976304)33:0.03733357773326285,((QUQDDSRLIV:0.20453626197405164,(GLTCWEDBKQ:0.0010190313749442364,(NFAIGBWETE:0.000001,LTYLVHADSP:0.00443707777375555)86:0.007360799850575629)88:0.042988983797196366)100:0.16735645063718446,(((FGBSZZWXQO:0.12300734378007591,(ABIBFRABDM:0.009196829025963511,((RHBXNSUDCK:0.003691708549678661,(LSISBTMQQH:0.0010287090529856264,GDHATKBVMN:0.000001)97:0.002534963014910495)100:0.1456134711752,((LGJTLGLWER:0.0012018715779172856,NYXJLPQPBS:0.000001)99:0.000001,MUFSFNCTLJ:0.000001)99:0.0026723536157046077)93:0.019288282725426754)31:0.0051926613450028174)100:0.08438658063984834,((VGNDPHGRUQ:0.001135143778924198,RRKVXJGCJU:0.000001)100:0.06385685045067281,((DDSKAHWIMI:0.0327376514537278,TSQNKLMCXF:0.041324060697216516)100:0.035978487731140894,(VCPRJFENFZ:0.006576768129333688,PZNNDZILPD:0.011892726967730268)100:0.08462587296917641)56:0.02122762161945993)60:0.019737107562744934)100:0.15395102142544598,(((LRSFOFZNBE:0.0019779660642136342,TITZJQJAFB:0.0013032438276234586)99:0.060318701260454466,((HTFPNELGIG:0.0010687876590117695,BUZXUNOPUM:0.000001)100:0.0015632802798001015,YROJYYVZXU:0.08179602305316294)100:0.05513842349236369)96:0.09996280680879471,(XMTPWBYRNF:0.38090337505865757,PKFHBUYOAU:0.248100448954912)58:0.051832623607234604)52:0.035631722922208814)100:0.17414054134769813)43:0.03087679292263034)31:0.034207892212302714)69:0.07011800593871584,((XONKQRLQBG:0.22382946400232392,(UBOIQJYYXZ:0.012230983813149406,((BIFVDKKDDH:0.032545895347273326,(OZWEDTMAII:0.002967939928336532,FPHNXXARUQ:0.007563133964591195)91:0.014519069327896058)97:0.031186975973417033,(KMFSQYSURW:0.018762926818365916,(KDTJNZTEAL:0.01638667112377541,(EWGTRVIDXI:0.0023163290179113393,(JJSVIZMARF:0.006417027788320525,LVWFZASFYQ:0.000001)56:0.000001)71:0.000001)38:0.000001)98:0.023797744786970193)99:0.07250822842348309)99:0.08114050801945258)100:0.3590145680524371,(YKHWICDLRE:0.021639858720835844,BJESAKVZGV:0.01152141562468939)100:0.27602665054812986)8:0.04102204253740566)7:0.03828551731522502)0:0.0143590389110505,(((JEGRGTHYRX:0.1585509726512496,(((UOXQOLFBRO:0.000001,AECHRTUQMS:0.03212075557077836)42:0.03097114754158951,((VYTTAAGRWI:0.0016288186859329777,(ZOMEXDEYWH:0.015261312556106727,EUOFFZXRBM:0.017635333670626984)23:0.000001)40:0.011716921602177572,PZJTHUZTJJ:0.0018445551938855236)31:0.006835607311668177)100:0.2796413208726076,(FDMNUHSTYG:0.03644784557995743,JTFYIHRBLY:0.026495968638446013)100:0.17290057965867997)99:0.10126022102994724)100:0.22881662153671078,(CMLZXBLMFY:0.19704040790010433,(SLRBIWJNGN:0.0044356425799048265,RQHKBOSXQI:0.022560299081799223)100:0.3337963381374126)70:0.039199097748275805)46:0.09105580288254177,((AAXYRLCKEH:0.39427957077047576,(MRHXYVCVAL:1.4459943051829216,((EGCEBGTAOY:0.2679598113628512,(EVGCKBRNFI:0.11043810124160054,((HEODOEJRMB:0.0015617017230367659,EFIUALJEAU:0.002571231943116187)96:0.01596970892706044,((PPPTZIPMGQ:0.000001,ANXPDGNWAM:0.000001)99:0.000001,ASTXTAKWSW:0.000001)100:0.019713350768903355)73:0.040430179626022314)100:0.10200256292265987)100:0.21310629246057272,((OUBZHUVNIL:0.2529843352781218,(FETMGXEEDI:0.2366141577240002,(((GFCZTGDLVF:0.10584321384084759,(NOIHFFNYLB:0.05991998531308087,POMRLEWBSM:0.10114258468758217)98:0.0476094996579876)90:0.03563152022948078,(((((CPDVCVJFLW:0.000001,YLPBAFKAXQ:0.004649295723380682)79:0.0018559800866362322,(YFDGPRBUIM:0.002422316087534373,RHPILICVIE:0.000001)75:0.0015322420893920242)100:0.04876394363074304,((KCRDSUNCUP:0.000001,IJPVCWGOVF:0.000001)68:0.000001,SDVRUYOBCR:0.0013636336059364106)100:0.03959800582501417)100:0.2595954952641878,FFMXNPOROT:0.28996574036533146)29:0.04804781112090304,(KNCLDILSAC:0.15766997165913266,(PUUZGZQKOK:0.18671386221623784,(YXGNSYXVUC:0.13705407961633603,(((JGWSHSRLJN:0.019079424686472325,FMJNAMUPEV:0.00844162535964955)68:0.000001,(((QRVOJORHQO:0.000001,(AIRRQDUYNF:0.008697200100956155,YDIQDXUMXD:0.000001)81:0.000001)73:0.000001,ZDHBKGLPUU:0.008687815892409518)46:0.000001,((RERVBHGVFH:0.000001,RAAEDZDQOI:0.000001)95:0.0058071779866238,IMRQKMIWVZ:0.000001)46:0.000001)75:0.00375015493972331)68:0.000001,GDXXBTKWUQ:0.000001)100:0.12398724158360676)98:0.0649178200636972)92:0.0420770142549164)40:0.03341169818788437)31:0.04786065061770633)29:0.03456604660373997,(MCPCOSMQTU:0.11383745091172107,FXYKXTJYLW:0.17139245519496432)56:0.023943608598984308)96:0.13696315839903112)97:0.10826677751386332)100:0.4240692324209962,(((TYKAWKJGWJ:0.5467056778292251,(TAKTZKPBDP:0.11326973998161337,RCABPZALZB:0.1096690892252604)100:0.0795669297213051)22:0.0435395975856795,((((CIMZQBGZXC:0.003956061045847091,MTNLPMXXAL:0.000001)100:0.08478186716123855,(YAKXOBXNRP:0.0966866027630871,DWNBSNFFRY:0.04869447622961371)78:0.031613552945062115)100:0.12857281323296857,(OMUYJIICYI:0.20096548784257648,ZUPSTPSIGQ:0.17642057450312984)31:0.04324432035347043)27:0.024425598434021645,((((QYWKASIRYM:0.04455308966405964,XTWEPALGJG:0.030280454267400725)100:0.09149566111671582,(QNUKVDJLIP:0.032383752684032506,LVVFPKAVXG:0.0311552249492947)99:0.057465692653420546)99:0.06376531849923209,(FCYWIUEJLN:0.30905415939173303,XHDFYXFERJ:0.1240101319883195)80:0.06960001026381409)87:0.06299290282153802,((((KRLIKMMYYT:0.06807968263026659,(((LUNBHOTSUJ:0.01699546071995778,BYXHNWJBSF:0.02519775636047961)99:0.03747355706363593,HPTNLVHIVV:0.031955313337860315)84:0.022969163988151603,INTVMBCNFP:0.01088913378032639)77:0.02486237620357554)84:0.0319591504298501,(((((OWLVZGNPNM:0.12684484817383151,RANWYAHRZR:0.000001)100:0.17627063188735803,YQGQLCRNSO:0.019670371484055146)28:0.000001,(UQFLYDRUZR:0.07296179360361917,QNSZZTGCKQ:0.028004833207667643)71:0.010698321496521137)35:0.016571782002450776,IANQRZIKAE:0.013240432564802064)77:0.07471610277704856,(GWAXODOCQK:0.049635844581003605,(WVIFAEXOED:0.06913548926724948,PNNYQJKMLL:0.03837205707386827)77:0.03862392676580267)100:0.19370124275371794)45:0.029542898345238867)30:0.03493885897950341,(ABSTAVIXWY:0.12609585835634224,(RDTEEICTIH:0.000001,LYVZEPABHI:0.000001)100:0.07282357248210153)48:0.03612931304973899)21:0.022553062557611688,(ETCROSIBMT:0.18208957255424046,(YCOEKOPKWM:0.15332975969368928,((YSAURGEPOQ:0.04317955814392531,(GDALNMLQUB:0.003975116983198846,OCDJTWTHEC:0.019970779674853677)85:0.006808200031382797)97:0.048027836069876866,(EZQFIHKIIX:0.07593152270629759,((MUOZLABUJR:0.003451197844358733,(((PKQRTYHUYT:0.000001,YYNVHNIQWS:0.0023024196337115095)4:0.000001,AHPQCYFNOY:0.0011423665888961555)21:0.000001,PBIRNYPGRF:0.000001)68:0.000001)100:0.057105694091123954,(OCKPXDIMDR:0.023276460606698527,((SATMIPDQHX:0.000001,WCBBIQEBXZ:0.003527563965104488)100:0.01950270596083756,RBMTEEXXTS:0.000001)100:0.024833098474328484)66:0.013868586045264327)98:0.05770313612418577)99:0.058829280749040404)99:0.06437960627596495)49:0.033846088134683316)50:0.031790731351349105)13:0.0165721396938915)92:0.1193434124180633)12:0.020234258388449902)39:0.06160727391290437,HNJQVCJPDJ:0.39928822030577427)100:0.46820683014300624)100:0.4393694496042378)11:0.04189043803301749)4:0.015516793050291234)4:0.04342140966011968,((YWCYLAEZCG:0.25644514153136777,DQTWWFQXWT:0.16907934468811003)92:0.24772611078568577,(QIDIQHLMOH:0.000001,(((EYXDEQMTYP:0.002382527992278186,NUXIXZDMCS:0.001115681746298988)12:0.000001,(WTDDZLYXIB:0.000001,((DHDNCLBNOZ:0.010193392359082065,(WSFXFBEVUO:0.003754879017138428,(TNBSVKIBCC:0.001690491239899567,ZDLPEDPCTD:0.000001)61:0.0011100793329872098)41:0.000001)80:0.005018533714196704,ENEMGFMCNY:0.0022335611304961163)17:0.000001)10:0.000001)75:0.0022268617230846526,(MTLLWIFIZN:0.000001,GVVIAWBSTQ:0.000001)68:0.000001)83:0.004538114554915131)100:0.7265558310991177)1:0.08553897654569709)0:0.03596680963389004)0:0.018621946395383334)0:0.017517854322638502)0:0.020307415314120808)0:0.022338890840099015)0:0.00368031377014781)0:0.029848635542426064,(((SUJLKGHNUA:0.2666340628389402,(((APVOMUHCCZ:0.012583225600081517,SVJTODGLVT:0.018380624045401212)46:0.003749257646682622,(WWZYACZVON:0.007621679222177449,((((REOVEYUUHR:0.09412350889797104,ZFBETCPFWN:0.015324042041474398)33:0.0024104247375466353,QEZIUTITTL:0.011013356162246883)40:0.005032523524089408,(YBFSLKMJJS:0.007410672331847758,YBXXZVSIMU:0.000001)30:0.000001)13:0.000001,ABREAXOZLC:0.000001)10:0.000001)13:0.003733278828840945)25:0.000001,AUQPVYUCDS:0.007458367520134146)100:0.15356139583029735)100:0.3304741335657444,JFHZULZMIX:0.12440017177528981)3:0.06668820656166718,(((DJVUGNUJZC:0.12627867427923006,(VVODRFOEZY:0.09489582373811861,XIDQJWQQYB:0.48494793482008447)8:0.020423345950068495)4:0.02961098190115794,IKGCYPIACB:0.07801879041897736)6:0.01602922087927918,(((ZDESDSXDCW:0.17309877904990295,((AWCVGPPNQD:0.013634104354187854,(IXPXZSRSFJ:0.02263730540824321,JBCDJXWSAP:0.031249160876943665)100:0.02079892765712178)100:0.07511293013252328,((ATWZPBLIDI:0.028338230208291453,YVOFQIAGMG:0.044726105058395416)98:0.05629227208614337,NEOZKQMEZY:0.15581838793295283)99:0.057982604902162255)63:0.02232542894745842)65:0.030748557745032417,((ABQJLLXSWC:0.05168399099702678,(XIUFQGZKTA:0.009967047137790851,(ZLMCVWSXVE:0.02131616309800403,XSVYUNCHSS:0.005046812389196182)100:0.03127752335035758)100:0.030510651666222764)100:0.16723072488168447,(FUAQXYWQAL:0.10974907930840115,OCVBQQHMVH:0.20837205182048452)77:0.03988848687655338)60:0.026699925957256912)25:0.010180370749479735,ORGZVOJRED:0.19295681374956616)22:0.009546931138712383)4:0.02159710731628476)0:0.007907143097649333)0:0.02363741513449295)0:0.021588383137732748)0:0.014708427099911181)0:0.01578447934415772)0:0.008896273583899971,(VGASWPOSYP:0.0040945192036634485,(VCNTUBJMXA:0.0019982552115654843,YAAMZBIQTB:0.0020023540347005636)79:0.004033498446763583)100:0.21180868390281984)0:0.013957096285604273,(((HZOMKQDFZN:0.21809858200240193,(RREMPCIAYR:0.20104313780765473,(OAWOVCKWHV:0.041311102504150585,DEWXXJFSCG:0.02261288387156598)100:0.1865028824851089)95:0.08644947646743412)79:0.03906323649959565,JCJWJUAWOI:0.11511586654487681)58:0.04746879730989663,((((LSWFMKNMKP:0.5097362044192014,(WUREBYUKCT:0.10352288230652926,((LALZFZLAFL:0.11350266713187493,(REHPOBRWSA:0.06845408908292545,(ASLGYSVZWW:0.05417861262868041,XBCOQXVBYA:0.02798630541804864)96:0.03339808745631435)65:0.019684106436604315)75:0.0322487330096034,((((ZJFWFPGDAG:0.05670562418690575,DETWTNUAAS:0.02312286769062147)94:0.02668221666603654,(CBICRKWTOZ:0.07133641533646745,(EHWNCKQOGG:0.036658928482718844,QQZANNNBPK:0.013290077105266352)100:0.05447586064061546)40:0.009313424101783022)67:0.029613410643399445,GPBSKBMHQI:0.09554351291549082)100:0.12436674253061668,WEHDZEIOPI:0.18285609192386343)96:0.04923325699020073)100:0.3209966879624096)99:0.2939328713598712)31:0.10163521028916621,((MYPNABZXFA:0.3824938037956422,(((VPITBGYJEI:0.000001,(PXLSZHWZHV:0.000001,YRRPSHTFXL:0.000001)100:0.1428058415431947)100:0.08040162329336886,(CUCBFCBTRD:0.3048881275720502,((SIIBLFEGAT:0.000001,(NUGPJYHLTU:0.000817,((FRXTZNEQNP:0.06638088905188701,UTOJTALZQI:0.000001)100:0.07828671994882226,(OFPGOBCMOJ:0.000001,FPYTZAGXIT:0.000001)100:0.04854827903699737)99:0.06909328662352637)77:0.00750146234342111)100:0.20153838055054876,JLEEACWZPZ:0.007235787973592091)100:0.034874813712954575)100:0.0919779096241063)100:0.1869205799574319,YULUDUHVTS:0.22416970456649768)100:0.2879481813314131)34:0.08468318719896625,(((SFFNYWUBXS:0.49833952501340195,(OPACGAWVLB:0.0013732028107966863,(GMPHQXUASD:0.002474495116049902,THDBBCTDZF:0.002476691279309705)43:0.001104268631187422)100:0.5976635029794523)100:0.6403082294556137,(GBZKNBYSBT:0.32225299286789744,(SNHJDCUJQH:0.20873548633808525,(MMBXKFCTCV:0.07097529476854518,LYEDBSZJRT:0.09678914241260615)82:0.07212697357209803)65:0.23497228925462676)55:0.11482269343361923)65:0.2354242798719966,((((UMHJWLITXZ:0.000001,ZYRNJYOLBU:0.06954722574956552)81:0.006424506655438125,((GOHTSZPMQP:0.003827086878103161,(XJWRHPAJMW:0.011208864633584139,AEIXEPKWEQ:0.0044864882836972665)60:0.008510166092883855)53:0.000001,RCCGYDTXWZ:0.007105129328413952)58:0.013447077930838752)100:0.16415384369810881,((XNUKTCSNQJ:0.022438939464595197,TPBCRXIENR:0.000001)80:0.0017310370738143701,(((SBLVGGVOKA:0.012562634019366508,OVJZGNFBVG:0.007471422436768551)34:0.007572048581368252,JOTBRYAMPF:0.027025686594331865)27:0.000001,(JWUIRFGORI:0.012246756305958192,OUMHXKKFRX:0.10459413645002276)61:0.022239071355538365)21:0.004814351037374647)100:0.23044455464515204)100:0.27894248420575585,((BVPKSDYPBX:0.017020275844693962,QYHUFTMPHE:0.002069898787891763)100:0.3224182774448097,((LXEZSFHDGK:0.24300903278260133,BUWZVVPMNK:0.1393938324577852)77:0.09105645377872848,((((AYVDXCQGXD:0.05614995703141988,(KFKWCSYITY:0.026674282492666873,RQDDOMSHRC:0.020482723824823176)100:0.08012911219463592)86:0.032360714496273084,(((EGNRKYQRHK:0.024655408722866902,YNHTVGPNTB:0.011438177956370822)41:0.0016386993085581733,(VVVJWKSBYP:0.014823265688517625,XWSRJZCXNQ:0.006162004716302567)46:0.0013417375182086068)99:0.05780679828077008,(VOFYPEMDEO:0.03922337505328669,RJKKKWCIIZ:0.03996132884953252)95:0.03061425557349026)97:0.059161613005308075)100:0.10652914142206489,((HOESXKOZUS:0.003193454000312816,((JCRSJUJSMO:0.0026591013584296177,SHJQLIWSNU:0.01208995971791478)64:0.010056465763639158,RLAHBPLCVB:0.0108254519033996)19:0.000001)100:0.2183835916424109,((UZQNBSTETQ:0.019927226123670323,(FABWXVZLBN:0.010414486000930813,(HEXCRRIUGI:0.000001,XTJGUMMNYY:0.06283151050645074)93:0.000001)95:0.05124156803863461)96:0.09478791206998977,(((JTNLXIBSUT:0.007468748809195549,GZLDUOUQOG:0.004791683796152568)51:0.000001,(WNOMUOUVAR:0.001221220509994739,SKSJWSBAXW:0.006089531683336916)56:0.006010434067523161)84:0.024406793266867247,(OJEYLWRHKD:0.005702659193799108,(((QFYVHNVQOM:0.000001,((SKZJMQOVSD:0.0012400735431804637,((((((MVTULRBRQL:0.0012529046334725203,(BXBSROSBHJ:0.0025081968556331237,ZPZLNZYLLL:0.003766951556944454)13:0.000001)5:0.000001,DYXSILQRGD:0.000001)17:0.000001,DLIKXLYQQQ:0.0012529075932142262)18:0.000001,(FUATYJJXNX:0.002449989067792427,TJISSAMDFW:0.0012405721076386238)79:0.0024447988888109395)13:0.002442592527748512,(XDAGRWWCIK:0.019111547862448786,(((VAUZPCYTOG:0.0012838261215027836,YUIBCXZGGD:0.006319380525449903)77:0.002483417384407366,KYQCXJPXRE:0.0012500320918940372)26:0.000001,XOXEHKLCAK:0.007518500372888192)53:0.001237455198780513)51:0.000001)49:0.009132330677763995,((TMMXFWQPIV:0.000171,SDMHCIDFLH:0.013481823095928647)77:0.004365496147125108,PCZSEXBIYA:0.011375041193506788)56:0.0011856803400509574)5:0.000001)14:0.002547774293068883,ABYZOLSTIO:0.001350959432419674)15:0.000001)8:0.000001,WUHLLIXISZ:0.0012451342985394045)6:0.000001,YTBCQBJAXC:0.0012452190598243055)46:0.0028583408228459897)74:0.01938284267428765)100:0.12845164526027977)92:0.04702674293848456)69:0.028563135852651966)46:0.03418720152124308,(PPTUFRKLAQ:0.14794799877870002,WFLJFHUEHF:0.12838954879404585)38:0.0257396426673519)76:0.04910570783085991)86:0.05150560925486439)98:0.09127716447858863)100:0.5312539423667204)9:0.06699556248564216)3:0.05110227901510001)1:0.07178832643557206,((((((NYEPVFHEQF:0.016069762578562335,MIEIXYSKWG:0.00861713038651649)94:0.008727928044617202,AHCQRCYHNU:0.004061412511950898)100:0.04985137253854104,((UCEGACNWFQ:0.054136241503739496,(STPVNNOLAE:0.01946412528262659,MAYGERGISD:0.037207454636442074)100:0.043477238181164536)56:0.024404393568547914,(URUTPIIONQ:0.014549857405771343,(IVACPZVHDZ:0.0060999225669108375,(RPRKZJPZFE:0.010897730538976885,BYECVVMROU:0.007686551509256755)67:0.005822382599384716)91:0.018121469496410515)100:0.04199345808235524)48:0.0257743853906136)100:0.1231542329192524,(QQFCSGZDZB:0.2187886862581186,((LKZWICTARR:0.006289405469854187,((CTCAOPGCMO:0.008083783465790598,FJFQXHORQY:0.005530191880810364)38:0.006079365877567799,KXJJCYKZAH:0.004279470027423627)52:0.009613767933585227)100:0.13456712167359217,((DOINIWEAEQ:0.008641073434137789,((TZYEFJKWKW:0.008297386753376462,MMWULUVTUR:0.008922227212576149)98:0.01936734129017694,HDZBGLFYWJ:0.011834323895610855)100:0.029656334518503944)92:0.014795487818564242,(((FHWXVNGUGY:0.02385607840090092,QRLQNIPCGH:0.0027627102344047884)91:0.00880232695515865,DZITCWRTXN:0.02643300836467594)62:0.000791,(SVVPAXMCBA:0.00457495254481297,(RUWANVCKUB:0.023300757429763612,DIBBSVERCC:0.009976668775019418)85:0.005908104349881106)90:0.009935964609972776)76:0.015063384949537814)98:0.053774327824695364)97:0.041661371918877414)99:0.056472695732165554)100:0.19856176215391197,((RWQGPUOZLN:0.048059497433046355,LMOEKAHLVE:0.016845395228390753)96:0.061336399798335633,((GHATZNZJYN:0.025901626574103026,(OMSPVNMOMF:0.01799648969804484,YCIVOJSCDK:0.005912026639559057)97:0.007483859564423303)91:0.00973944953692801,(AXIIRWFQFX:0.000001,RCSCELMSVQ:0.000001)100:0.015261964040974409)100:0.04638551608141017)100:0.14575564994880166)88:0.06185458710824316,((CRVUEAXHFO:0.3751052161789617,((ZNRAQDESQJ:0.05196091575986146,ZFEDKMWVZC:0.000001)75:0.01697831585293361,UDJFYYTSGK:0.01173776365915571)97:0.07076769902544484)60:0.0820339226074048,GABHCNGSOM:0.31570424110201695)60:0.0551908396181723)55:0.061246937637018925)0:0.019359474365201666,(((((YTKSEAEDXZ:0.002105549364053694,UETAJWRLTM:0.006183532294593429)98:0.010837582996429975,YIZAYBSTTB:0.000001)100:0.08613303343314892,(HNRFDPHHBY:0.006528584576208319,(FMAZRUQGUY:0.005144246678565867,(WGLWZZRFFO:0.008473094236115994,NGNGDPKSGM:0.012242230757458379)60:0.006453748275716888)75:0.00934544475708672)99:0.0626715854868883)100:0.08070351459061573,(((((MDSDHEWFID:0.005880976402729155,(UVJYVGIGYU:0.013550553162530376,TSUWFLRJKQ:0.007065438119033053)94:0.012530230390984314)91:0.0320437022111795,((ISVILVSASB:0.020189988942688534,(((MBYNEQSHEA:0.013305812765505045,QXXKXMUFKP:0.023826861337096293)60:0.007800169977862092,PJAAYBVVRF:0.0228983168043074)64:0.010319959096813016,(XZSDBDYFIA:0.017705880082830354,EGWJOXJJZT:0.004766905598995513)69:0.0018802078807270185)49:0.009668237879606674)75:0.023058675893685692,QYVOEDXHYC:0.13840291298820243)100:0.04033690154100439)98:0.17112662824576375,((((GLICXADCTC:0.000001,FFFPOWCWGP:0.000001)55:0.000001,FXAGEAFZTF:0.000001)52:0.000001,KUOMKGBNNO:0.000001)100:0.000001,IKWCHHRLSV:0.010053482961165466)100:0.018700740710081994)47:0.02303717901256669,(XVLPTHEPHD:0.007271094117562235,(FICVKGBVSI:0.020642650107759408,VKJGJPTIDH:0.0036880147112986744)94:0.014686504840817263)92:0.009222435193597037)42:0.022098747786749185,KOFBOCNBYJ:0.03616100911710403)94:0.059330405922011345)95:0.06215355184337759,KNFDSFGOVA:0.06986641387683745)96:0.13918459239652664)0:0.03720830115764142)0:0.017001100659724128)0:0.024609165380444418,((((((NJNTTVLVRR:0.11932406739693603,(JFUKXZSCIB:0.12432753506591668,LRBHWEQWBQ:0.0805839636601185)85:0.039080283125424546)59:0.019539261911456253,((((RENJAQVVRI:0.0017342348284454662,JCLZMTSHHM:0.0017594492133386494)96:0.0028716153414590803,JZRUXAKMEP:0.006366729702624153)100:0.14148155532746287,(((DEJFAPCVFB:0.030806387058607842,(XVBBXDSQLP:0.0072898479818286266,(JGKMEAXZWB:0.0024388913301631636,((MLKZWNBMDM:0.000001,KIQNTFJTLK:0.006616166023448006)83:0.000001,RZGFYRFFVC:0.004404465744258973)100:0.008665514950502459)82:0.005374711477449565)95:0.010027251561734877)81:0.011556440907913123,IBWJTRZEHG:0.02570675106159734)100:0.09123658110974794,((KZREQXOWDL:0.049035724805359095,((EQETSJZJJA:0.02342466688663135,TJLUAYQDXF:0.02056796069596431)100:0.2473926909783526,XPJQVTADLX:0.025762583032733825)28:0.015920678381706795)56:0.08193958668047334,((((TKGAQBURFV:0.000001,(IIQBQSEOOM:0.003629580808463144,JGLNPUWZGV:0.0024122913384364416)61:0.004862242421170153)49:0.002080449484985089,SRRZQXMWSI:0.004017331556037279)100:0.26524865661117536,AAFEURVYFD:0.12378376118763317)27:0.048158237617838696,(((LYVWAMEDMI:0.17517815204705495,KQEEPDPHRZ:0.03326643586827616)73:0.016477574780107605,WGQWSFGKJQ:0.04489698233216951)92:0.043857721712623796,(((((BGFHIRABGB:0.017759996122739288,GAXZATIYPS:0.0046224998089842585)99:0.01886198418258764,YYPVMKNALQ:0.019954314354102054)95:0.05394972943816874,CDWXKYDXBI:0.0825655867502857)22:0.011884484741397557,(EAXISUWCMO:0.022915375980804457,VVCEZZWQDN:0.027828842455692355)99:0.04550060206990506)35:0.009299579715220576,((((YJMXYJAJDA:0.01844510156139676,QTVENSIDXF:0.00552837424585024)100:0.6657237506839822,FNMPXJUYNV:0.20282857929256992)15:0.07387912463914928,OFWIJGQYHA:0.21939568571939227)6:0.05736118648958478,((NVBTGTKHIC:0.008754337237107982,VFRWPDAWPL:0.006397979923248709)100:0.17484352150837298,GORTGYBOTJ:0.05972885522307375)41:0.026845073582341766)13:0.018422322307595003)18:0.019833676155537373)28:0.04362593576415528)12:0.031204390285911286)23:0.01269383403411667)42:0.03551698657601216)29:0.021174943212959027,(GMUTQWASUQ:0.28767860812605606,(DNPRGLYKMB:0.4095553582996032,(XSHWBNEXLA:0.12465068025502057,TAENFJBLGJ:0.1354824802780028)89:0.040196000070360706)28:0.0727354907899208)1:0.000001)4:0.05315847380827931)4:0.02498071953082682,(((VEIOOMZSSV:0.01400097597186629,(MHYTPTEGBY:0.0155722664069995,((JJTWTLNVKX:0.000001,WFYZPJQRLX:0.000001)100:0.005086751530471343,PJPPRBMAJU:0.007725470198425401)100:0.028386651470726467)87:0.006119709661018757)100:0.09208735276707722,(UYBMFDZSEO:0.06903642021306457,(LSSMLBGUZZ:0.09772427944970377,(LOPWDYZHSM:0.07142154397749505,((XRIIQWBQPH:0.05353593244197287,YFHSYEUPLF:0.06865699977156062)93:0.03658485638413819,(UONIBSJXUJ:0.0588578671367084,IULMVWHUHY:0.055141577220077696)99:0.03708287411624952)59:0.014219846284617631)64:0.016998290620218078)55:0.02156243139184964)77:0.028633814275889718)39:0.013813124140789453,((((((((((BNSXKZQOFK:0.06643900919962521,PAECOKUOJC:0.010867798566430793)52:0.03448689733954313,NELNFUOHYG:0.06689034996811524)97:0.052986203513437316,(JDXYXAINTN:0.0024849580024822286,((EMKHOZCEIZ:0.000001,((YHVEPBRZII:0.004387155467131632,KDGUSMVXQC:0.0021896281425975847)61:0.0010943862362779533,GBBAQZWNML:0.0010935006530505304)33:0.000001)31:0.000001,(UIKYEIPWUZ:0.017178881390717847,(FWAUTOVCXU:0.005561641053841968,((VFVVLDIROK:0.03444586203662965,(XGPUZUWIRP:0.02271515759970572,TYMSQSBVCO:0.05400636535585467)88:0.015510918503979213)77:0.02204671058605895,ZYUYVBZPMU:0.06894911023130935)100:0.04801060297370456)83:0.00372310251462343)66:0.0014535761310116694)46:0.000001)100:0.0721825303068317)95:0.13253108931836996,QZSEMNOUQN:0.010059965086192925)99:0.15870200994943223,TCKZHGIOYN:0.000759)90:0.13372064957240276,(QWDKTTKGGN:0.030841740622698934,RSVWTEGUUA:0.009328699988168926)60:0.0038541030854955275)88:0.01972296742180235,XDIEKYBKPX:0.021876042403792074)89:0.09273221067965062,((((((KWNBRWIOXY:0.03802268523839738,(((XRSNQTUBFD:0.000001,IYOCZETIPW:0.000001)64:0.001085655769154683,HXIOWHULYH:0.000001)100:0.08652816487661731,BKZKWWVSIX:0.27939939530019864)76:0.033353661356334705)87:0.03442606513741252,((NWOTNVPUKK:0.08832244105218323,JJSRVYPPQJ:0.046413497048788374)42:0.011299438184431554,((KMZBVGYFEC:0.06693277805437266,ODHIMMJEKL:0.037279104005043036)61:0.010993468033151628,((TEEPATVHNK:0.008897378885195008,(VSBNQUOJFS:0.0022277552399573453,MDEGHWGAOS:0.0022269572088547585)100:0.013306732473564883)100:0.04560631340918729,((((CTDINASEAT:0.008631842632174902,(((PPSIPIULKI:0.002065152352718829,QQCAINJWYH:0.0010649543241317229)89:0.000001,WVTLPSXQBS:0.006260105714263814)100:0.03190413401102153,((UKAJYQAKMZ:0.050860513119834326,DHGLJBOBMO:0.037166066030960364)80:0.012851986412478322,(ETHBYEAQHP:0.000001,EIEELLBSMD:0.0020999748184161115)100:0.0136685896860522)44:0.004503490075489374)75:0.005544589844347826)100:0.04501269294385516,(DHPFTFOVLD:0.028599926689235403,JYHKRFCFXB:0.06495407255344625)80:0.00742681522346626)49:0.007470451912012578,JHJDPDUHVU:0.029356352123211762)41:0.0042187350558060745,((GKYNACHPRV:0.000001,(HFTCMVRGLN:0.000001,UJUYVCRTDI:0.004168374955198371)90:0.000001)91:0.0038300995673706735,(((((BLWXPXTFMT:0.0010514525812442403,MWACSDATAH:0.0031597694044436585)18:0.000001,YXGXKGOUNA:0.000001)7:0.000001,((WSDOZWTXHQ:0.000912,SOXBPBRIBG:0.00338902641738565)33:0.000139,JQYUMJUEDD:0.0021046744398633293)12:0.000001)32:0.000001,TBZUDQXNOG:0.0021047047740569815)92:0.008594021042407697,(SRNLJCCYIS:0.010569384650435597,(LAXRKIMLRQ:0.000001,IAWTHHUKZU:0.0010420595005734927)100:0.005314360260577232)4:0.000001)44:0.0024323187485585786)95:0.011995326768320472)57:0.014331857612884774)99:0.04186893970830865)60:0.011671747473082536)92:0.05835295754245664)43:0.01555644482184348,(XPVGSLBPHR:0.09518380412050183,(RYJZOVGEXL:0.03623223029524408,((DGSFXAVZHM:0.007315183927465792,(QPATRTSQFL:0.002078772745803463,CTZKPHICUH:0.0010383349249373137)38:0.000001)12:0.000001,KLDTWYVQEA:0.001038329696118161)100:0.02337780124909937)87:0.01908262132416271)39:0.013407484247703395)38:0.013253820366551969,((LAWCPIABWK:0.05303027052218258,((((((IPAQCMUTOQ:0.002064146320780651,(MZEQAVICTU:0.000001,((((KWTWRTXVWW:0.01678158886843595,HERCXDLVFK:0.000001)100:0.0051953760900191005,CIGKXORJKM:0.002087175705336602)63:0.0010083859162027286,(RBFQHRECPL:0.0010308709626730265,HBQJPSQYON:0.000001)58:0.000001)57:0.000899,VYTKWEYSVY:0.001030899259039982)17:0.000005)20:0.000001)56:0.000124,((RSWPUCFIHX:0.000001,HUXEWWZBHM:0.000001)17:0.000001,(SVDAFRGQKM:0.0010308660190931852,ILSVZIXKNU:0.0020635995827377822)17:0.000001)21:0.000001)28:0.000001,(GZLHBDVGVC:0.0020646640323997234,WOFBVDFNZB:0.0010313578935693126)67:0.0010305262066801688)100:0.011856507334772113,((XVDUJMVSIL:0.000961,ACGNXNOLOO:0.002311059254847504)100:0.029128891049565113,((CPTFLRJDFK:0.03782979807877606,((((RLTZZWIQXL:0.000001,NPJJIXYFZC:0.001033352807160772)67:0.0010327352260899618,EPIMHPGYPM:0.0031077708146740974)28:0.000001,(SUTNYXFSKF:0.0010337891660301545,(NVLVGVGDOX:0.0020694618502244176,QAUXSJLECL:0.000001)64:0.001033791508920334)31:0.000001)56:0.000001,LZDKFZDDAS:0.001035320324114575)99:0.006471887603822844)94:0.003227460282710747,(PHUUOXFZEO:0.0010306958878196285,IBKNMHYMEF:0.002065069872769566)80:0.000844)94:0.009054362642816316)79:0.008723333873665104)73:0.008692397475267184,(IGFTJXFYQQ:0.00447137446557153,HGXVYJKZCB:0.008494262799501488)98:0.01316510984835811)58:0.011865379655461082,((LZMQRWQGBD:0.0201668662781079,(VBNZXDUARA:0.04000550732094242,((EZZEYXQRDC:0.000001,PTUURUXXAU:0.0053088613288935875)97:0.000001,PCKFUPXSPP:0.0030169026267641797)100:0.06226785616264979)99:0.059181849235257405)32:0.009547889275748216,JLZXVZUGRQ:0.05289833033729211)14:0.004779495060303125)28:0.00988695551333498)15:0.0012699613667932705,((FEIGMLIUZN:0.010040958128317408,(JSUXXQOWMA:0.0010325066612718566,(((DHPLTBSSLV:0.007261931457059457,(CHTFSQHBHF:0.00103185039682501,AGZBLAGNOD:0.00623455555084187)24:0.000001)61:0.0010312014622677107,CHUOKHMLQY:0.002066749651367352)0:0.000001,((IJOBBLFMED:0.0041479395551882025,QGAPIXMOMA:0.003102100847538437)45:0.000001,AQHRTUJXGH:0.000001)63:0.0010321153790216425)0:0.000001)100:0.013267137155928532)72:0.0034223896639623557,((SNPSCFSBHI:0.0023483924310307306,QWPZXQXWBA:0.009498244892797384)90:0.011467103919468426,(((((RWFHSLGFKJ:0.0020612444067937756,LUVTLMCMKY:0.000001)23:0.000001,(CLKRTKQYQF:0.0010308366978667648,HMLCXRBARO:0.002063964690720193)10:0.000001)0:0.000001,(LSHPQQPHEM:0.0030979720622540813,GZJEMLNCGX:0.0010308993217304808)10:0.000001)6:0.000001,(LCVECMJINL:0.000001,((WQMLEAVLSA:0.0020654827408950307,(JMAEMPSAJL:0.009446796781365195,ZQAHGWIJOT:0.004180522443708981)47:0.0010862494173629086)40:0.000995,WWHSRGGKAF:0.0030984667080797322)29:0.000002)37:0.000032)72:0.0047564240087623255,(SFCSJAYJQL:0.04564659348630811,RETPVCLRWI:0.028910042088247427)100:0.08170267345957477)29:0.011486825819719916)6:0.003117616692725468)10:0.0029409655782388624)28:0.023167906532319427)13:0.007310879173489985,(((((LZHOSJYQUA:0.00917779130912659,UGBBMOXUFS:0.000300)83:0.009335863878199015,HTQLUXNHPC:0.04246649414714012)100:0.07242782735373501,UVACWSXMJU:0.06594661838934149)91:0.019378151488397468,(((IMJIXEGBBG:0.000001,TSBNXNWGWG:0.000001)100:0.06919049087663011,(SMKSHQXAAD:0.001150643140803893,TTXJZQYGFU:0.000001)100:0.041567569875981425)100:0.044598193262853525,UNYVUQIXRD:0.09715323735328853)54:0.016078998270642048)62:0.02696725543549234,((PWMISLFOWD:0.14564873017379626,(GBNIVPWMLG:0.05931892974564915,((PSNJFEOZBZ:0.000001,AYUWYKDKAK:0.0017081841602553664)100:0.04184074869693405,(JODFYOZGFV:0.05874027248887427,(WGVWBSKYKM:0.000001,DROMECWRDB:0.0040316019417771035)100:0.046661649230113234)90:0.030941543864963148)83:0.014502700355775526)64:0.013619808938294805)71:0.027900671080615204,((((ERSVSLHNMG:0.0057232329998199395,(OCETPLWRGT:0.000001,(FHCJCXEKBN:0.000001,(KYEADJRDHU:0.000001,TLLYHABXLN:0.000001)2:0.000001)89:0.000001)92:0.0012814760846255305)100:0.040299741567932194,(OCKIHAQYWG:0.0359955808156423,(HQIXFXTHRM:0.06667756960659536,BLVVEEWFPS:0.14573367253304095)79:0.01979019241146743)83:0.019020008503902827)62:0.007284064253295373,ONCMQVSCFP:0.09330479258556044)95:0.016823723819858964,(FCNJZGNEFO:0.04774982155588217,MCSFERQVQM:0.017737990390183426)91:0.015221500367552187)100:0.15540826963576493)28:0.004746731478326418)9:0.009114131276973105)12:0.009936950712951241,((JGHSWNDRFD:0.03822808363442182,(((KQEVXBNNHK:0.0010884661508790477,PSLHQMEKPM:0.006556353095087084)8:0.000001,RKZCPRBRZA:0.006554870752035109)13:0.000001,VLPETZKFRI:0.005460404064895139)100:0.07225937604678245)100:0.04875846480047865,(((PRWNHHDGRR:0.0021028796306799603,EWCQHPFARA:0.000001)95:0.000001,DNGYBZZAHI:0.003168739626390974)100:0.06693516595639096,(AJHXGEMKAZ:0.073399105068102,(CUELESYKHK:0.02782821075413562,KPSWETTDLY:0.029870301394951775)100:0.05683139992849284)83:0.019398493880213294)56:0.008265110970569294)98:0.04855813670299011)37:0.02446512849223814)34:0.011220896206183252,((PNKSRSORWT:0.11086766630625158,((PKQAJZQQBR:0.009893273089425182,((FZYRVOIMGO:0.000001,PJABRPFUNH:0.0021208587656618544)100:0.000001,((NZHMJEQXSV:0.000001,PCXYMJDVJV:0.000001)100:0.12069712758924472,(LZTKHBEFZX:0.000001,LTEKITKBZW:0.0010609677117948862)100:0.03892657595384153)60:0.01490493540515817)62:0.016056897268645787)43:0.009767947477877468,(FXVITJSVFC:0.03014985093794539,TFLGRVKVCZ:0.040907491178403046)64:0.0116291494650171)55:0.01465741002861102)66:0.0542222013393474,((((((QOYHJXOUHB:0.15695674187478742,((TUJVJWTFYN:0.02497488448098984,(((DCJXUFGYVM:0.000001,NZJFAEGUQA:0.002991572917157421)92:0.0014926580556173037,ZNKKHSRNFS:0.013867080213887824)78:0.002085280285620623,SJZTKXDAOV:0.0034382269489002127)73:0.009203917604027773)100:0.09336284581311172,(((QOOFDTLSYR:0.05150033013980921,(BLMVNSVBOA:0.030866044121680487,(IOOSRMGZEV:0.037207502679378716,QXTEGXGVMA:0.009792889634501575)97:0.014431346988381753)82:0.012693176665951196)100:0.027071592500459502,UTXTSJGXGH:0.06988379522951464)68:0.022206521007606804,(NOQIGEGDFJ:0.06237526111768925,((DCBBMXCEOM:0.01465052950474176,(BHCQIVZBDD:0.005199056156454769,WWFCYNKTXN:0.0088964496907721)40:0.006942608570679936)70:0.010573986104734312,(((XOZPBFDYBS:0.016552566608784777,(YJVGYFPXCU:0.000001,CAUBSZGOWZ:0.003193124637039677)95:0.000001)85:0.0064757695211053665,(AQUVSYBZMN:0.0010551023310936697,GISUMHTJUC:0.000001)99:0.000001)85:0.013446827389082846,JFAIAQIIQR:0.029850462070492894)65:0.007817074175934684)100:0.0531830152550222)85:0.026133723394908593)72:0.0257479070497372)97:0.04523219982643885)51:0.020329075180722366,((KJNQJVQZDG:0.03543045745505607,(((((PXZWKVBTLJ:0.005263130546098998,GAZNMLRGFZ:0.002345459964309521)100:0.016890575640444463,(QZILPABYET:0.006186975049459562,DETJBXJWAN:0.003481155926639185)62:0.003166134249604974)77:0.0032917035694708646,HBUTJCTOLU:0.00899813076745416)94:0.012119271796731381,(SKHWYJYYUO:0.0015952801978644643,NDBAMBWBNI:0.0011937129075707178)98:0.0017747576485066076)100:0.030163102186016554,(WGKYLPYJLI:0.004481376972036108,XLWZMKGFPW:0.0019824982459795675)100:0.009707493025844784)42:0.008531512332480989)100:0.06632727418874312,(PNNKJPYWAD:0.0641255935755799,IHZAAKYYDB:0.06986993894500047)44:0.012626926329047316)52:0.03616601397049134)81:0.026727122048029163,((LUAPGSIZXE:0.10133512964684648,((((HJZJTQYZMF:0.008264809757030622,LFQNPUGJVR:0.021342824756176458)92:0.017157951586464083,(OCPAHAKSCB:0.010847823488622357,((WDVBCMJXVN:0.000001,JZOFZGPBJN:0.000001)100:0.000001,ZICOANSVWW:0.0010533583889892255)100:0.01553699954809444)100:0.022035430826368604)100:0.031666648467817714,(((((HLTILOZPDF:0.006974278216406806,NKJCASOZTE:0.012298865788358333)36:0.000001,(CYHEMNJYOK:0.000001,DCSJDZLLZB:0.002390022796396992)71:0.0011940494314201116)85:0.000001,(MRRKUGSHCU:0.000001,(EHPZAUFYSV:0.000001,LLTMDEJURY:0.000001)47:0.000001)72:0.000001)90:0.005328419482236497,((FDVKSSERZJ:0.004068139557184553,(BWYMWRQOMX:0.0010561831407545953,YCRJSGJIFH:0.000001)91:0.000001)87:0.000001,UBUAJTCMHY:0.000001)94:0.000001)95:0.013083880495859604,(VHEIFFKOOB:0.00643918204831851,LBEHMVVWNO:0.0030879717371204802)100:0.03207816466669025)96:0.019186363514929066)96:0.0316685702853219,(((QNZRPWFCQT:0.09304812105317979,(BKUYNFWTQK:0.17822515974362318,(QRESWFECNZ:0.0017861375965552088,VPPOQPELTA:0.000001)100:0.2707182912001142)65:0.05281331879868223)58:0.037877143908804374,(FBJLLSCNQC:0.05052328917915379,((((TTEPWKZLRE:0.000001,MBSNBLRFME:0.000001)31:0.000001,IJDIEXGVQB:0.000001)100:0.07944890525295528,UDDOLFGPNW:0.04178762878338603)58:0.019485685242963107,((KSXYCQWTKN:0.015770548954898454,(RDTUQBJMML:0.004182671381289364,((((QNFPCVWUSM:0.007325638227657285,((TAEPITRDZK:0.000001,(KZDNHONRPM:0.000001,LSCRNHTTIG:0.0021227220588393688)78:0.000001)91:0.0017062441074189528,FVTGIPZXWZ:0.01379748208454395)47:0.0036755229069289673)42:0.002100725358598583,UOIAVHJTWI:0.0115834932234318)35:0.0020903570506242202,(EUSOICDJCT:0.014985807317526547,(((((CQBLMPLGOS:0.05323969920061014,(NABRSJCVAP:0.07563897684019026,UZSYOICFMB:0.01320591106649017)97:0.11771391460116087)48:0.05476951013474968,(LQEIYXVJCZ:0.005421226846705478,BJINGUERPI:0.010051232386908074)100:0.18577630546392457)81:0.0660786848685016,(HLMPOJVXSJ:0.006024102121529162,(((QKZZILAFWV:0.000001,DEBVIEUAOX:0.00835163766328269)99:0.011894657451610004,LMUUAKSXAS:0.00650480165324448)100:0.0555485989044097,EUSUUVWIJH:0.017996411111065112)84:0.09429207230822181)94:0.07992967338999805)100:0.9005844453877924,(CZJACBIZFJ:0.0011006890514667737,(DBPWIQSFAW:0.000001,(FTAZLKTOML:0.0020949457640709033,HKEZAMPFLM:0.000001)67:0.000001)58:0.000001)100:0.0786164355954551)8:0.02520489873004975,IMCPYLROHN:0.005503678190700031)4:0.0077137700938313845)4:0.0056098306939015245)1:0.0020870423490014804,GYSYKOLDSK:0.010509069098714997)2:0.000001)6:0.0045104124174723155)12:0.011298044304406094,(((OZAXIQHVVH:0.04629247457204576,(FFKHTERCNM:0.12462134311671036,WZBGOAIHFS:0.1073968768112818)37:0.00951259591639623)27:0.010369008878295458,(CNBRDRUTUG:0.000001,OASRVDSUNF:0.001034537762007529)100:0.07290526674500826)13:0.005533047671736842,(XZXHRQKITB:0.03127087693822641,(((EFDHTBUNDV:0.000001,ZYNEAYZBFC:0.000001)100:0.28714568338737567,BLGYDCGGBO:0.09185355466435319)50:0.027236617573047427,((GSGWXWSYOJ:0.03239521559112243,UQCHYWNBZW:0.044384931296312345)35:0.009127777281018249,(((WFXKVZJRKE:0.000001,NRBFGQTWCG:0.000001)29:0.000001,KMHOPHHLFA:0.000001)100:0.06804451268693495,GGXVZXSQDI:0.31193091109363474)18:0.09458827843687635)10:0.007585737548059224)13:0.009338026881631892)14:0.018655291351399355)7:0.004016448999197125)1:0.008599461980154675)2:0.02422337362054799)2:0.009853392634673656)0:0.004479805893887316,((RHVYMATQTX:0.011809979917567562,NLZCZMJKLZ:0.005290872718043181)100:0.06673747165714584,((TAGDOTUDEJ:0.000001,CRGNLVNQJV:0.000001)100:0.06801947839677175,(SRIWQVDRXA:0.12275547835709326,(((SXHGYLTZRR:0.0328618112110346,(YVTVVRMNPV:0.07165800832190188,RVHPILXVSW:0.05784675104516011)79:0.008380169164560162)53:0.005784011824441824,((BDXXFTERTD:0.019016951692620486,IEAQTOEBYP:0.016354311252861596)48:0.008030812785836885,LAFESKCSVS:0.031275781466913934)36:0.007521908339886973)99:0.031556962947953224,(TMBXWAWHTZ:0.07175538418744484,(QEXNTEHOIP:0.0024690578406061834,(VHJWSJIWOS:0.02249778108540261,(DBTROEUAXZ:0.000001,DNXFUQYRUZ:0.0010573885306425918)99:0.002419717334543384)82:0.00865839558051079)100:0.04194951637730196)89:0.02579584789978885)100:0.13865502176079064)65:0.02229806959244035)100:0.06276751772072867)94:0.030623854476032872)1:0.0103200600321824)3:0.03929548788278821)2:0.012596514620106577,((VWHJGENDWR:0.04931477556950873,((DZDKHJONVH:0.08441914932884416,((LVMYTQQLWN:0.0251529141954193,UXLUSYVODG:0.07913510458481308)23:0.009444663476864769,((CPYHODVRSD:0.02063171618601163,((VMWJTQITZI:0.000001,TGXIKZBCPB:0.000001)100:0.0053431484157602715,((LVCCYUZPIU:0.000001,JXWOFZCMHZ:0.000001)69:0.000001,(HQNGRLGEIS:0.000001,IPXZXIALMR:0.000001)74:0.000001)100:0.07490140823117432)100:0.045383686316490326)37:0.010566015871696964,(((CEBCAJBIPI:0.03858700641428519,(((HPIVULPRWR:0.11004574589511817,XJMMIAXTJM:0.07059007899105173)76:0.011956118459459738,((((((IYCFCFPJPX:0.009442619356016852,(CJTGPLNHSC:0.0028804616152735972,XDTINHMOAZ:0.0022626930823300426)64:0.0021627748935833277)100:0.030040505470547416,((FFGSLJKTFN:0.000001,(BHEUXSADNO:0.0012896465007895617,(DYVLHRQHPL:0.000001,(((BOMQQVVNYB:0.000001,(CFEQILHYRQ:0.000001,(DPHMTRICSR:0.004880059391272639,((SPHOFFXUPC:0.000001,(QJIKGYMXUT:0.000001,(VFIFELXEAS:0.000001,USLWJDHDOX:0.000001)100:0.021916094611911664)65:0.000001)41:0.000001,NFTMLAWLFN:0.0011899340272897847)61:0.000001)75:0.004192742107081258)33:0.000001)14:0.000001,SCXJITWLTZ:0.000001)20:0.000033,WRUBNLOFJY:0.01011247087133883)56:0.0012776210442040049)57:0.000001)87:0.003946471155189348)99:0.019201718168503083,((CSIOLKFCJT:0.013845612250373942,CNEMSTBGZJ:0.011209890035156711)51:0.003633766414633195,(KFKWZSUBLV:0.014949973477574869,((JBAENCBJNI:0.002700616250079426,UQJXQDFBDU:0.004911140145477339)79:0.0050390809890864365,MPKQJSXOJS:0.08361328010078552)89:0.0061983373288301185)92:0.007874741927843452)61:0.0031340022191692226)82:0.014402520156539273)50:0.005487066369651779,((((RCTVTXPRWJ:0.000001,(SBFPQSKVXQ:0.0013543542515417955,SYRBYVWJSL:0.000001)50:0.000001)61:0.000194,TTPHWWEYMG:0.000001)94:0.002291817175461612,(ZSZAFGKRGO:0.006733956036143846,HPVDCFKLCE:0.0027041785944589276)95:0.016262839230704824)77:0.007911717043567407,(BCOCKGPQNW:0.03466751894757362,IYXRYPBAXZ:0.007346537135948323)100:0.031626772496608016)66:0.007043477967821176)100:0.030206155331207563,(HYIEYVWBMY:0.000001,CZRVJXWQHR:0.011943573739788304)100:0.016015652859825296)98:0.04305850187314503,((HZYVLQWGOK:0.01504139116230563,(PVNUVOHNOF:0.0151809063225919,ZHCFFPNDZI:0.024046029661952534)100:0.05335561127865791)48:0.012818835234692212,DXQPOZLXCX:0.08253931441959583)29:0.009912881920665037)17:0.0073556493933712745,(MAQZAOHFDV:0.011943297404327811,((((WISFJTRRNT:0.000001,USVHGFPMLU:0.000001)3:0.000001,(YWALMLGUKM:0.000001,LAGMYYQZWN:0.000001)98:0.002853299167001038)7:0.000001,(JRXGNWATRY:0.03260188549922647,(DPVBYCGAHP:0.017331708601363953,YWFBUYMAJX:0.014295175199194444)47:0.014079433139685453)92:0.02659548048460583)100:0.03859636126603531,(((((UDIYIQFDMP:0.000001,YKEKLPMULF:0.0010297159180420168)100:0.044727988373436584,(UGIOWREWXA:0.000001,NYOLTEGHQP:0.0010318005451052758)100:0.04687039400993367)72:0.006541667172395061,(QLYFHSPPMD:0.002315838515225334,ZHOWPBDHQN:0.0019060616062900506)100:0.0059430982530773785)95:0.02276159440290997,((ZDARLOYCCZ:0.006177777631022382,RJTAMWDWRJ:0.010513913431288031)81:0.003748556607364538,(PJDUDHWAUA:0.02604666040732033,ZCSTLSTOTN:0.000001)98:0.02090895368018696)65:0.007944437161278675)57:0.004770018451001608,((VMJLPAHMEK:0.03824295359887807,KKAHBRJKDN:0.023277548442435545)100:0.035033542707690865,((((DEVVLFMECT:0.0015857904458652578,((CTKTZOEEXA:0.000001,CJPOYCSZJA:0.000001)23:0.000001,XDMPKSITZM:0.000001)69:0.000001)100:0.013988676887793455,(((WQSPYKSCIE:0.000001,XFWJAPLKFA:0.000001)6:0.0016587526154619666,((BGXBOLKEGT:0.0015993865638648727,(MYRLDNEFQU:0.000001,YJGXCQPVBR:0.000001)58:0.0013359146041896208)49:0.000238,((ESNFOBYMKE:0.000001,(WEPERHFKAB:0.000001,(XWYYDBNPFH:0.000001,(NPSBBXSXKP:0.000001,PPGOCKUHHM:0.000001)73:0.000001)44:0.000001)49:0.000001)10:0.000001,RIFJJJLCUT:0.000001)22:0.000001)66:0.003138369425951362)9:0.000001,DPHMLVTEZV:0.08261511644567344)18:0.005668212452412483)100:0.060782069068633086,DTUUPMXNGD:0.372085209577226)47:0.08775399001218835,(TKVSCBFPRD:0.000001,SAMEQTJXKE:0.0052686441943505065)100:0.054379033380814956)43:0.029162070922123032)32:0.005696072921832793)47:0.02761147444939302)46:0.03030935282981483)47:0.0399371535480916)2:0.000001)3:0.0043034447724177435,(GVGPQRGQNZ:0.01579422653181922,(FYKBRQYFNI:0.0036945078678772667,AXQEYSLEIN:0.019403742102126018)96:0.014951958335461462)99:0.02785953651918094)4:0.006661728766726969)0:0.000001,((((NUBZUMYGDA:0.013573850921482588,((CXFPXHCJTU:0.000001,SNSZEEQCKX:0.000001)100:0.00398118246256738,MMNBDTKCAH:0.007377568955599072)87:0.0025763526384090596)89:0.014152911565190898,(((PRZWMPIDVM:0.023701417570939326,JDINYLMCYF:0.06606710133212816)71:0.013449706808123534,((OEHFYEYDMQ:0.000001,VXFQMGCHTP:0.000001)100:0.1983285385324367,VPLIKHSOPM:0.05907509738259431)35:0.011611659854690046)54:0.02639945389728129,AMIWZUNNYS:0.09331644887000314)46:0.012753966368314015)7:0.000001,((CGEDDAIGHM:0.0276752455424772,(((TRNHCKLSHZ:0.012971373184579398,ZHTPZWNMDP:0.012775818909362293)100:0.053306092100826916,(YLPZUVYQEX:0.1656139735137455,ETBGPGWFGH:0.036410701622559646)62:0.011778444495070511)98:0.05348825624163369,(((UDJHEIOBTH:0.007710334831311944,GXMMCEHAPK:0.000001)100:0.059914837360076155,(((PFYUDKFTBA:0.01675189530614369,(NCHBGKHMGW:0.000001,VWLULLGXFK:0.000001)100:0.03011878969505243)80:0.010134143967647906,((KWBCZLVHUK:0.000001,(QIJRBXGZRB:0.000001,LFMNRSZWQK:0.000001)87:0.0018615095606733148)58:0.0010926126999424891,TPCYGPQLYP:0.0040042108186499215)71:0.006310571809240148)100:0.063540423665287,EOFMHMYFRK:0.027811973808184544)100:0.019729124919872644)99:0.02865558233547062,(((NNBFKACADQ:0.000001,DQCLTIIEUL:0.000001)99:0.0011184054469011908,(((BESWYAUQRW:0.000001,BNOSMVMCPE:0.0011502540679755116)93:0.000001,((WHXMNJPHOS:0.000001,PXQBFESGFV:0.000001)98:0.003463263773015093,FPZUBJOAUD:0.0011287211733242535)94:0.00347845013556197)81:0.000001,UKYQSRBNUV:0.013775066957425029)97:0.010561899170095512)98:0.008243984054316401,(FKSZCSTIYB:0.047464062840931576,JBREDWTPYN:0.14824721275476452)91:0.01645639798218798)56:0.004918820164832136)83:0.010864141801428157)50:0.010457247489144731)39:0.005709463901502763,(SMELWHDKDK:0.03517324077096303,(FRMPTVWTNW:0.000001,((RBPWJVHYJE:0.014562340738935276,JYUTCKIRDT:0.002142543929127776)62:0.004581540403450427,(LAUMHSFCTN:0.039262978558789643,LWFKFYYVWM:0.000001)65:0.013063776962230886)19:0.0017518646210361514)100:0.06696944835635191)97:0.026698641746272473)10:0.003136477240553658)5:0.005667094520531419,(((PHDZAVTBJF:0.0020958479638397394,(SFABVABWUI:0.000001,((YVBRLDOMON:0.004715124293811721,EIGQHAQBVK:0.001481710007357233)49:0.0020625864150003274,(GIXOMMZTMQ:0.001030955143591025,BKVKMVMDOS:0.0010310180039355436)25:0.000579)47:0.0014812174693148333)97:0.006614666157214199)87:0.0024488426774455915,ZVWPMSVJRC:0.01399175319231691)42:0.0048837016714737775,((YCPPSBICKH:0.013975323525734832,LYIHRRYNLJ:0.009435961677691495)27:0.0024441734225812755,(((((HOMPZRUIDW:0.012085035187202333,OFXCOPZYLS:0.015619352424396086)48:0.015702490026777836,(QHPZDRAPHZ:0.010249651101700294,((((RNTDMURFWX:0.000001,(ZPEAHMQHIE:0.000001,WWZMKLOHMF:0.000001)88:0.0020741921830325387)57:0.0010342933621693086,(ADVYIKOEAO:0.000001,OEUIVHKJNI:0.000001)58:0.000001)97:0.0051614233345486414,((YOCWOWVQWP:0.000001,KNEDWWGWGW:0.000001)71:0.000001,SWMSRLUFAX:0.000001)100:0.0010595752172063442)94:0.009397739777268115,ETFKITXBYY:0.018068116387778207)62:0.004022323847779288)60:0.0018648337855055011)14:0.009214590931737224,((CMTYQMGLHL:0.000001,(NYINUFRDSR:0.05574665336056809,(YYXPGSCCBK:0.0020567994192587143,(FMPGOBVZXW:0.0047735811261100545,(OBENFUJERE:0.003123532842560847,KKOGUMCZYG:0.0012238252023615657)76:0.002207049137146298)100:0.009053066275520398)91:0.003075122629012054)40:0.0021338893872725837)31:0.0020953591298124258,(NXEOQVDFQG:0.0010326638960232646,KVGCHPYPFR:0.000001)93:0.0031275914864141866)24:0.0010035374091773126)5:0.0033722579980896335,((HGIKTGFADW:0.0062576009141613815,CZDOKELTDA:0.004163214658880731)57:0.000001,(DIQQUZNAPV:0.002079407882367284,XACHCICIRO:0.00291511549946128)50:0.0014544335797984059)100:0.016615290225742346)17:0.003549081762883705,((DWFRLCGWDD:0.000001,((VBFOAKZYYU:0.000001,WIMKKNVHZY:0.000001)98:0.000001,JJACFGTGMQ:0.000001)95:0.000001)89:0.009818198565777989,(FVDOJOTKZS:0.000001,PGEIIAUPEL:0.000001)100:0.026315634678882486)36:0.0029654999372868305)8:0.002211722570303985)2:0.0024664884275933745)5:0.005128252715428139)14:0.003369765432968316)3:0.0032568310494104267,((RFFZEKMQIL:0.000001,VQOFJCIXVA:0.000001)100:0.018166594561964972,(VOJYAZKPDH:0.022526421943931507,((CCAEKKUTMK:0.018229749341803343,(CBNRITSLIT:0.002964240927606406,DCIQUWIWWK:0.02002138434202924)100:0.07058401495668316)48:0.012616135528722112,LWBSUOXFOV:0.02374749253536854)38:0.011141554606250308)98:0.04325812515034285)17:0.010002149602298267)3:0.0032113517371030608)40:0.020225156519892616)31:0.015198259060942406)24:0.017516936478423537,(((HAXMQFSUUF:0.17903857427087835,JPLBDOAQOH:0.18444826695462635)57:0.0679064408320729,RPLMDTXKRI:0.10780496915166292)49:0.02012206461732982,(CBIJOZBONI:0.0882147101939153,(((((WGQINRPOGF:0.000001,ZBSCNEAMQZ:0.0025071501157492002)67:0.0017352611551741913,(BTGAGCFREG:0.0025261856539767137,ESMHGNJGJR:0.000001)61:0.000841)80:0.005221817113399875,FJEEUSZSXO:0.001316156914576594)100:0.24516732728605228,(QIZUADUFTV:0.00494332519733316,(DHKYGECWPE:0.000001,YSWDFBPBBJ:0.000001)100:0.0146198311239792)100:0.0414264380585353)26:0.01987811732524078,((NWZLEEYRTX:0.026672025281488706,PKHVXYSERM:0.014706992437744574)99:0.03205962380024779,XRBIKEPVXY:0.13087830784931034)72:0.014141477187898115)20:0.012275976744719117)51:0.02637632191373673)97:0.048616787822983336)11:0.005459942324805741)26:0.021737253750806273,(EMTNLAZYRW:0.05662761677570324,((TLLELOTYKR:0.000001,QISTPOXUIM:0.000001)98:0.000001,AEYMXUEEJK:0.006324127151123229)100:0.0928825958941289)79:0.015811804895422697)27:0.03674994628897752)2:0.03503325352529753)1:0.02565314823706221,CYEZFWTJNU:0.09799371729156575)0:0.008450078034636715,((((PPAXBVDTTO:0.000001,YHLSSDAMDP:0.004574736855734598)75:0.010970137613346696,ILCQEOTUNN:0.018979110929955537)100:0.10946371690978457,((((KBLYPAYSJI:0.037819151740297485,(ESJIFQODNS:0.0011550101585120732,BKFYMCGYMV:0.001994598480905017)100:0.042914006320569645)100:0.150334070866617,(NKRIDATQML:0.002322486677234719,(((LKXJIROBOJ:0.000001,GOBORZOGHO:0.0171087358130024)89:0.0015052147286282506,((((TNNMGMZLDN:0.000907,EIRBPBJITL:0.004676724385328947)60:0.000131,FLDDKCTYJH:0.000001)85:0.000001,GAKRXIENVQ:0.004113567936395608)85:0.0020580749573117824,((EWMGHGZIXV:0.002906475174753966,ZKZXGWSSJN:0.00599077086628972)99:0.0077798570367542605,DEMOXERXST:0.041274294922126496)29:0.000918)38:0.0023185260378609787)97:0.017623709224118062,LITVCQZTQS:0.0011229785403602463)58:0.0034904161437472234)100:0.12165004147810735)79:0.039037152346721116,((XPAOZLIOBL:0.000001,(ZBLQBGJNQD:0.0019483291867867943,(UZTLHYNTTD:0.000001,XNDMUAJZYG:0.000001)95:0.000001)65:0.000001)99:0.006279339590313268,((OVBHLEXVZY:0.000001,LPQLSNPXNN:0.0026652046795435837)100:0.0012117149935516798,(VRLNHUHUQK:0.0051660092028718374,GMJEYKZTMK:0.006395167605484431)99:0.01392741865926946)99:0.022336479910757153)100:0.29597376096167016)100:0.15957960794562043,(NRMLWACEUL:0.001119308518134401,TZDFNMKXKC:0.000001)100:0.306360954477619)36:0.03585143251733649)67:0.08371755233955233,((DUDUZBLOCJ:0.006037353499960493,FOGSJTEEYY:0.0012091884333491466)100:0.007051152586535134,(THBLPLCLRM:0.01087623709192338,((GGWKOWXUPW:0.058600434308256094,(DQURWOFEQM:0.010955069606852764,(((KXMCNBAWCG:0.003815812882701769,MTGPPWBMWO:0.000001)100:0.016041566235583234,IXGBSMEDOT:0.000001)77:0.0033118836478922527,(MZYJXXTZUB:0.000595,JTWBVKMJTB:0.000001)63:0.000870)75:0.007246998779993555)98:0.01854856369167826)45:0.01832125758203725,((GMFSNTXFDN:0.00241449677718263,(OOPWTEIXAN:0.0032115011020008005,GHQZUUOWSU:0.0024230702260751424)63:0.0012878103011848632)66:0.000001,LQHSZFEOCE:0.000001)100:0.01233410776624475)11:0.00337367479083241)15:0.008002141277604579)97:0.027194866867381637)6:0.017431016052440733)0:0.005590418626370712,MLGDBRIORT:0.07063430520219485)0:0.007944756620568712)1:0.020030310103585025)0:0.014497078673653,((FLSWSHOUNS:0.1191213496418211,((YUNGSEWROQ:0.05669023299947106,((OAZQTRDCKF:0.0010284323029882015,RHITIAHFPG:0.000001)100:0.009731994159946956,(DBQYUZHBWN:0.0025560096766688908,WWJLUGOWJO:0.007248666052058411)69:0.0070194271655475895)100:0.08996167669476031)73:0.018670984238714657,((KPSMPCKXTK:0.004726476934359282,(NVAPEFLOJB:0.002328339203121608,FOKTDTEZVD:0.000001)100:0.005028529387079998)100:0.08572691750179585,HTCTYPEFUN:0.09043945579185082)77:0.025003308986925737)66:0.04147164930249917)100:0.13266972788083045,((((ARSIZSVNOA:0.021577342477371034,(((((CTVGNMQPWZ:0.01374417757268294,YLPRXRSTRW:0.0017407991518357006)51:0.0020091820968375883,YGKBXIJIZI:0.005062581364844319)60:0.010461624779342102,(WUVTOPBYPI:0.000001,QQGEPWWONV:0.001720880505178358)100:0.025295789163832027)58:0.01853964023957777,QMGEKKLCLT:0.027491010884473453)20:0.0034189503967280723,(LJBDCFTOSH:0.009591312995831516,(UUFFVUTWIY:0.018412172035744738,ZKGSHYUEWM:0.005690613947713985)88:0.008821462636156189)71:0.014678926907219437)81:0.02691092152671106)100:0.15478149614984485,(NDMTICVMOD:1.22052950816142,(MRLVPAFLKQ:0.000001,GKQMPESCVJ:0.000001)100:0.3833156491719803)10:0.022200651123560573)5:0.031410834836223374,(XJEYPPBHIC:0.2182421381839946,(OAEBQRDGFU:0.10346029215699798,((((WRJWSPUOQA:0.000001,BULNADEGUL:0.000001)99:0.004575889051649837,(((IPDKRYRFWV:0.0022834921366390168,UPYAHIJJSX:0.0011407584327205844)14:0.000001,(YXTXBZEHNE:0.004247919459879869,(YBHVBSSZOP:0.0011411256268310326,ZMSRFAMTRX:0.006905249387840485)56:0.0010025674231496711)29:0.000138)2:0.000001,(VUMEKVKSTR:0.0011408487388205476,AIFQDWAVSV:0.0034445911031868635)3:0.000001)24:0.000001)45:0.000882,JSUDRTUXUN:0.002545425526216076)100:0.10743787260590286,(IWISNSGCJY:0.03885465885041105,(((OPGMBTGXXI:0.000001,YDJCWZHAMH:0.10120111897216008)100:0.38562919740373797,WUZLSQERWR:0.13839689835960378)65:0.05887103452333011,ACRVSYYMJE:0.0980986351579865)50:0.022569488825066965)88:0.022364474152067115)94:0.054895716727706996)88:0.036157749386250465)50:0.020398857292613648)8:0.03074963963032356,(DHLSQSLMWP:0.13165186803242235,TABCWRTCRR:0.06112992497696192)98:0.04481014821062214)9:0.03587306135619164)1:0.00900261324632828)0:0.006943971353538751)0:0.021914029117882653)0:0.03539889753175834,((GEYUENXQJK:0.4392723938725361,((YKFJTVUQHA:0.0069647546540790835,TYOYYYUWNO:0.010569306911531356)100:0.10397749268239516,((XOPTLSSGUS:0.03037877643773586,((QEXWTPEFZD:0.0031934116294557086,(GJRMKDXMVY:0.000001,YUTODGDRIY:0.0010624591055704632)49:0.000001)62:0.000001,MIXNFHJJAM:0.001062412048300865)100:0.08356183605780454)95:0.01516177417678963,(STTWUPILZW:0.05988111141981138,(MVUPCVWXXT:0.02566811547281411,(SDWEVXUJES:0.000001,(NNQLIUSQLK:0.000001,XDWIUTDXJW:0.005118533111551703)62:0.0010202100135701824)57:0.003228310951654324)98:0.021267652933282585)100:0.0319754831842465)100:0.07193238719456527)56:0.014877599307663811)23:0.027826344394615357,((((((MXTRFANJUZ:0.5645202979430514,(QCCORUBOAP:0.38897377088821433,PHQDFWOCAO:1.0920964784302838)41:0.17914964763238764)78:0.33216837682257355,(((((((IVQEVUFTWA:0.04207193278426127,CALXNSEEAW:0.05872077034549189)100:0.27015421423112906,(BQYZDWBBPQ:0.5199157622458331,(HYAUINGOLQ:0.06837425931934901,((((OHCRHBZIUI:0.000001,WPRFQOBMAF:0.000001)100:0.010978515798219518,(NKCRUPYTRV:0.07659280016573655,(VVIKTKARCF:0.000001,MMHCDAFLBM:0.000001)76:0.000001)54:0.011402357984061215)31:0.005218447253525042,TWKHFOUAFL:0.0037805247360157006)100:0.13330023841217792,(LEFOFUKATU:0.014482841663174807,WPGQAAYQRP:0.000416)94:0.01855075004656294)87:0.022493841588112472)100:0.16102499076490978)64:0.023388061310329892)44:0.025095761710294116,(((((YHKDLAFNEH:0.009228407481261235,HDBDIFZSVF:0.0032543744868045498)73:0.0012653239224647464,(HGRSDLEHBH:0.033769308122215694,GVBCHJAZSC:0.008682012051548529)81:0.010228791682482863)31:0.0016324372177763382,((((DJGRPDWGYI:0.002055164683834611,(KLRGWWVPUV:0.0010323335463598047,(IZVPJSFSXF:0.0011321728112315855,(YQALFOQLGW:0.000001,AXKFCUDWQR:0.04395858940419172)71:0.005017909893958421)17:0.000001)7:0.000001)30:0.0010599921227944422,(RZIDBCFPFE:0.002057256643743458,(BUNUOSVXMC:0.0010245127290717357,(XLQXLPEQHZ:0.0010261689504149243,(FJZLULWOTP:0.000001,(YKFPTWWYPR:0.000001,DDVTALYJZX:0.000001)31:0.000001)64:0.000001)39:0.000001)94:0.0030782594680384074)50:0.000001)30:0.008552806973157145,(RRBUXAYAEO:0.0011385083051339644,(ZHUCHZHQWN:0.0011494889759334102,QCSFOITGVS:0.000001)2:0.000001)1:0.000001)22:0.000001,QJVSKZIJFI:0.014534338985007044)57:0.0020657474644918336)80:0.00876061471136861,((FULHFMNOFE:0.000001,(((HCQEOIFBAP:0.0011376205568036275,AOCFREGVLA:0.003292189730030487)42:0.0016184109123824509,NNCYOZHTSC:0.000001)10:0.000001,OEWFSYFKEF:0.000001)33:0.000001)12:0.000001,(DNMUEOQION:0.000001,(JDKTYFAHHN:0.020028820345222517,DIYTIUWPND:0.000001)24:0.0011373472840883996)34:0.001137871654226312)59:0.002582723659723437)100:0.09610536270583954,(VHMYVZBORR:0.23050567297484775,NENHAMSIKA:0.06139658493375606)60:0.01884628947119826)75:0.033763654102981336)56:0.025457494153818528,(((((((GYWDYPFFNZ:0.000001,INDIKDVZZS:0.000001)100:0.3515050518511136,(((XKGGRUXJAU:0.0243356268282602,(((JTQMMRIAFL:0.000001,TAJYIUACGH:0.060179438032730244)99:0.033457609410243686,((PPLRAEWLRV:0.019693351979042394,RQPIIKBDLS:0.019827623463562545)97:0.02131219649220089,GEJIFPGMMM:0.02135282915601754)95:0.02262046641815838)100:0.1098642071600342,(OJKMXDVXME:0.00980120936308641,STGJIDXFOG:0.007190962936096643)94:0.015322416167555987)60:0.024364451991051913)47:0.005960741120174108,EYMNIPZYGM:0.005380613831462038)67:0.038462385365767834,UEGZLAASNL:0.03860367289827286)100:0.07802747623710896)63:0.02327933102392026,(CTJEKRFVLN:0.08841964830185729,(FLSYSEXYUE:0.008255096747131175,DKESNZXLHY:0.016289965480128326)100:0.1337164420440952)43:0.013267991131864488)51:0.025893272223836066,LAEETAUVXY:0.1185501444127194)42:0.011589367763475147,((JURTBHHMQC:0.4274484889331013,(GDKSZHRYHB:0.06905452552334736,(GPIAWIXXCY:0.0034911105604857494,((DVGXHZKWJJ:0.010885359238468598,BMJUDTJXTT:0.002212675399985352)78:0.004530245456513149,((THCWJXBOAY:0.001122979749885655,(AMWBJSTVPW:0.0021661644921599724,(SYHDWQDYRH:0.000001,(MZCPGXHXFB:0.0021360685194769234,(QYJZFLALEV:0.000001,TVIQLYJBCJ:0.0010756056733318383)66:0.000001)62:0.0010671761333124507)80:0.0021399805618422738)37:0.0010286685710088387)38:0.0015849777398866916,HLWGRWCMLP:0.000001)46:0.000595)77:0.004178588695964353)76:0.015877454359159975)100:0.14219122750412008)50:0.05763200550164914,((CSCAEEPMGZ:0.057472401296687285,(HRFVLZMRKU:0.036672674053973495,((OAGVAJVDJB:0.023878841186492146,BFRKDPFZMO:0.015995929255847547)82:0.0215084391471119,UZOBDNWCCD:0.02499123131901481)39:0.005576089175333153)77:0.036859705292110634)100:0.08813795344954149,((NZUFCKNHCM:0.18242147630591246,(((((PLBWJDVSCN:0.0019428978415520787,((TYRYMKSDCC:0.007361335350359027,NFBYQXWEPX:0.006091244025999612)76:0.0012062337647059586,(OZXRIOOVHG:0.008420713673878092,DGRRIMBHAF:0.0063050053161488335)60:0.000001)79:0.0016699169307543905)98:0.01697382502725751,(SQVVEADQFE:0.007038794127143931,(UVZYSLIUCL:0.0023554438120499143,FZEFRLHMOW:0.003498090169034865)87:0.0011513988442795752)100:0.02032561485188771)100:0.04513789242762376,((MJYXJRVZTB:0.000775,BJERIRYUCW:0.00163110754624739)100:0.0555958505003041,RZNZNKYFHQ:0.03912924525986938)70:0.016871132365767524)100:0.12338624685642896,(LJQEKZUCLT:0.011680019250047753,((EXGACXECZP:0.0644412062507741,(((JXCHXAUNRZ:0.000001,WJIKYEAPGX:0.000001)100:0.003155221092572677,(BQTVXJVMYV:0.000001,WDQRCQQVBW:0.000001)100:0.0031469517805483914)82:0.0018234051107055898,(YTPMQUCDNI:0.03316077175257835,DKBQJXAHNU:0.004556618234167765)70:0.0065592239134604)31:0.000001)63:0.003315255348464344,(IQPCQIEGVD:0.004194635326581141,((WCZWXEJRQV:0.000001,VLQGPJUKKH:0.000001)46:0.000001,FVTVIJOHSO:0.000001)100:0.0052802448996669285)77:0.002971890607315136)100:0.04122818324562925)83:0.08962236550008913)100:0.16073810292605548,((((SDRHDKCFHQ:0.0016715570752144197,VJEQNJMPQA:0.0016715546052768978)57:0.000001,EQZSKABYGP:0.0033486077856140764)96:0.003501869798736042,(QMFYBYYTTW:0.005498526515899166,(YVQXQSDUZD:0.000872,(INIGBMRIYE:0.003273491639602331,((KNGACUYMMP:0.0012124634243467882,(OGPVEEPBWF:0.0012120281056500883,MDCXJTCLQG:0.004870723269146314)64:0.001172932401307828)91:0.006025553360880408,(WZWZWKDEJF:0.000001,TWFDTCIKOX:0.0010800083478995988)49:0.000001)16:0.000019)25:0.0012690257394545564)66:0.0018273121788912607)85:0.007333320954047598)100:0.09471083582260677,(OHQJPFOUAV:0.8038684697945889,(((((NQSKXOZDDW:0.0017598747342654935,ZPDSGUUIZO:0.000001)100:0.1337032921673263,(UQGETDLVNE:0.008049851714274879,DHRHXYJCOT:0.010968474694395693)100:0.12566928590274684)85:0.027293441622856376,(((GWWIPHVHLZ:0.007893036109343587,OSZPKMIHOH:0.007350010825925642)100:0.04555189528564704,(AQRXKWNZJH:0.01131238110499586,PPYXHGGQMV:0.005933494801332834)100:0.05360761882654593)54:0.017386116255957193,(FQUJMVPNRL:0.08692733004742,(FJOMNQWFAA:0.12315085247942617,(HYEBIBBQOF:0.06687700938725882,(SZOTZEKBIH:0.10910984204651603,VWLFNOJCYZ:0.08763294017495209)86:0.041666892048804714)62:0.026941221828099545)98:0.08366004371983386)77:0.019892207677743447)86:0.028758196844844694)93:0.03060465115056302,((AEKFKCBIVB:0.07233704186638808,((((EXWUQPRLXM:0.000001,IVHZXXRJTI:0.000001)100:0.08964949656631908,(((BJCDTIEJGE:0.001388038689595382,PSUXNAYGNG:0.017682150840647958)61:0.00203255049941286,ORCYOYSRYC:0.013626360229757774)83:0.0031456019305657183,IEFWJMNWYU:0.0043140069114023655)100:0.06012663807531161)92:0.04520295532707916,HSYAOOPFWZ:0.08915347580295095)87:0.033324850724541756,(((LSZVHZQNMS:0.024491361621586254,XAHZZCRKHG:0.000001)88:0.003308416245960546,URRBVEHUHI:0.000001)96:0.029224165056452214,(CXCJFFQXPR:0.035155780704761184,UBPGHTTUCD:0.05755827493047853)54:0.004670226939353346)100:0.07114408864534336)100:0.096170135785309)89:0.024149555260147643,(EGSDHCHRTY:0.10431691381759547,WLBMTTJOWF:0.03626077971092958)70:0.03190667893838809)100:0.6156141227618133)44:0.044630833318472306,(IMNLNDYERH:0.019274281579993176,(XXPKCBGBBX:0.020272188299052522,(UHYOWQSFDN:0.010387877794828549,(IGSQOYPPPZ:0.000001,((BIUZZPLUWH:0.0031188541711525963,(LSLDNZQUUR:0.0012887007406861457,(((HJCGRFJWEL:0.0035300203738912353,(UVEADNEBUS:0.000001,((FACNQOOUPM:0.0011672567851147412,JBBLQYNYOZ:0.000001)51:0.001160484375427577,UBDGDQOAVZ:0.026857832033381733)22:0.000001)2:0.000001)6:0.000001,RKOHOXDTTC:0.000001)27:0.000001,DSDHCJXOQH:0.002329378103462537)52:0.002763272934754494)15:0.000262)19:0.0015821319434395236,((UPYNMXQWXZ:0.0020863284992324845,MITKNEMZJJ:0.005145235614990013)56:0.002057173417949133,OCIPGBJRYK:0.001040738008124609)25:0.000001)26:0.000001)77:0.007813884786614614)44:0.00806995649450444)68:0.005234852649220332)100:0.08755449652885093)69:0.0606826396543915)61:0.07873404858460803)63:0.05824875829158646)67:0.06839308519037768)53:0.028645313026955617,(COWSMKCHQL:0.14050275287969546,(LGHPFNYURV:0.03349278794409975,(UGUUVYGBKI:0.024636938115104895,LWZTOBQNNO:0.01851485026752384)57:0.009859256158225915)96:0.030312465298800304)98:0.05168074695342237)27:0.018924107468850915)63:0.05350577334178705)14:0.01007799434893421)64:0.06998744237086453,((TDWFVNBCIA:0.12120724229401988,((UFWKLQLUAR:0.000001,(QWVDFDRIDJ:0.000001,(OEGLYLLSEG:0.0015274945346549944,(YISKXVMLMR:0.000001,FRKEXYIEEK:0.000001)89:0.004299281133019887)40:0.0011733875681979346)41:0.0011732840026575297)33:0.0031251594971900692,((VKOMQLUXNP:0.005194931425984215,BUIDGJWSOE:0.000001)98:0.003099675858139166,(SBPIBIHQFX:0.000001,FWNEDEOIME:0.004134514591790082)76:0.000001)87:0.000487)58:0.014891388692896624)69:0.004779212220278353,RTWEAIOYKT:0.02918031938040854)100:0.1829484564413526)55:0.02643236561619469,((((VWAPDXNSGQ:0.000001,(MJANVEGFJT:0.000001,(KJIRTGCIMI:0.00490170179675462,CINDJVOGUD:0.000001)52:0.000001)86:0.0034889314266930314)100:0.0460275394013217,(QPUHBFXKTC:0.022907084320265888,((EICKOUERGB:0.011422939155240345,((XVMFGQQPWI:0.018452187375294513,BFTKDKVLFK:0.04609354087699567)32:0.013054235970358917,((EUPEIOYXRA:0.17868946799656205,((UCHIJRVCKD:0.004313090918122299,GMDOESRKOM:0.020815821839424105)68:0.016029193387485787,(TACRWTVNNN:0.0024179928661046367,(JQEWJMNVBE:0.002174643953132247,SNVYXUTZBU:0.005352879375511509)80:0.00324775171369901)100:0.02464698750354349)100:0.06287404171023231)49:0.017991655509901262,QPAPAJFRIV:0.01654155015303828)22:0.007718541921830287)57:0.006693769349947024)47:0.007531155821823411,UKTXZRVCRN:0.011449500987594985)25:0.000015)99:0.05331026813281063)98:0.05248098854597071,((QOMRDLVKAD:0.1311527231311488,((MNZUGVMQFT:0.04811237306927027,WERSDIHECA:0.06281659268115901)100:0.050877832640598544,(FRRZXGWJLN:0.03188917579616812,(((RARJDMEGGW:0.009618228355657999,(CZGWBHBCLU:0.014329531663710844,KPPVCLSVZK:0.004054546266737803)36:0.000001)43:0.0022157774770622442,((VTLPNLGUSZ:0.0010500051840422497,WFXRARBUBZ:0.002080027257674151)99:0.009255734081478062,(((HVYDNGJNWL:0.00965733735766124,((((DBKNCXUZXN:0.01039980456329161,LELBMKXRGX:0.0030927262010894676)100:0.017369892765266157,HMGNMJZJOC:0.011012049754091377)93:0.008689768000586627,((OYYOWFUXFW:0.033463121106893735,(JWRRBYAQKK:0.000001,YGTDMUXZPW:0.0010415959551497893)100:0.007803927714551986)75:0.005659696368050481,(MTMEJHVEYI:0.0010398512593713489,ZZNHIHQWRA:0.000001)100:0.0031676321765314003)92:0.010263162700020215)73:0.019306100623444275,DJIAAWLXMQ:0.063151601396429)71:0.0030761248110109103)77:0.013154763219525486,((YCXJFQXSJD:0.024836774273039236,(RFIFFISSFH:0.05175923281505163,RDGLGUQTMC:0.012137025391996065)48:0.004068996542272447)44:0.005176722972268579,(QVDSZXKNXO:0.07249945512906762,(EWZQGAHBYO:0.014773219424150573,CXDUYQUCZR:0.000001)100:0.03243578079748288)52:0.020902833783269348)12:0.001605029903734669)61:0.01101040701250853,ZZIQSDLRVJ:0.011757957707224986)69:0.017255859367528034)2:0.000001)30:0.0016592431562309409,MBMUIVHYNS:0.025058996852399963)89:0.025764124874327103)90:0.041685693268685105)90:0.03451189561282838)70:0.025421298351010195,(PCLVUJVYAL:0.09658270693469347,(TZFMVRMJXV:0.19830704184605377,((BBFLZJZPFH:0.07726681038183876,(ZRHMTJLZFV:0.30550086601493115,FXGSSAOPTN:0.1583108442816348)34:0.043559822735315945)100:0.5250995471407918,(UQGBUEKNJR:0.014607952138366215,(BKNUKWQNAW:0.0013968074424849772,((TTAIYNEWWD:0.00895829566319841,EVWVMBDGSQ:0.010375403604391965)81:0.0028203122064754823,XYSNRLNYMX:0.0038079381027483175)76:0.010038037031964792)56:0.017188514517554116)100:0.2147133941011953)31:0.029986665894819294)31:0.04680578759185853)20:0.0201403903501246)44:0.07364922017496098)36:0.04740554338413265,(((AGAZLGJFWI:0.007309981771157211,(FFVCWQLMSO:0.033804193605743015,((FQYGAWKARS:0.000001,VJGXNHRDJF:0.005168974045106782)83:0.0020708373589427924,((ILNYFFWQZL:0.01169002826570632,IMPDATVRSA:0.0020569522876037914)59:0.001042751832899077,((BHPSTPALOE:0.000001,PHBMLVLLEL:0.000001)90:0.000001,OVJCYMKJDS:0.002062749766009949)100:0.006901321447008534)40:0.0011400541039631295)52:0.002487304062419904)44:0.006126208055391761)80:0.01785201750987039,(CMBZJXZLPQ:0.019580875777948592,XJAIEYHBUE:0.022423559790319438)68:0.00454480109455902)100:0.1618080813170596,((TIJUJXWYXX:0.3319022291226299,((UBLKPUXOAE:0.009842185948158867,ETTGKTINQB:0.005282646708612807)100:0.20862456748992295,(PYGHPUHGAD:0.000001,IPTSWQADSK:0.000001)100:0.15364808284534565)100:0.07302262892124765)73:0.03129481753830072,(IGWBDMFYCY:0.11268142196375223,YVSLWKUMSC:0.1213405584178092)100:0.08614287238222382)52:0.013129766404948734)75:0.03486965667617992)21:0.009732855244579796)28:0.037093624536461214)15:0.02424565353395623,((WXZERFKOSC:0.03390721720418086,(KWZKYANMQP:0.024397058980569385,((((XZQZKKUQSU:0.039810277496945164,WLIWAPHSJM:0.0012930322410297506)85:0.01725769227265973,(AYJWQQXYDZ:0.0037289910721473012,(HCMZBKWTWK:0.000001,(LPKFTHTTDO:0.006730386537768423,IRJOZNHXPA:0.002217999816074727)50:0.000001)60:0.000001)76:0.0035557820737146814)14:0.004802522202618526,(((ODUPEGKIYC:0.007386755661427337,VNNNHBEBEV:0.00753038122536366)23:0.0015129292437711076,(((XNQTTQOWZB:0.0036442888239381624,CMVHNJKWFQ:0.009853942726983174)63:0.007479202940094258,(((LSCDDNRWZG:0.0011074112645682516,XGXIUZPSXZ:0.0030209179320461474)29:0.0022073940050368317,(SYYOQEUYWL:0.000001,XKSYHBCDLR:0.0030031698882377134)56:0.000001)23:0.002206343085372861,NIMOQDDGRR:0.000001)26:0.00416430705255353)4:0.000001,(AAKJQAMBCY:0.009403618820245147,DHGEDAJJSK:0.01990472137926688)28:0.0027392828372829205)13:0.003998474865998392)12:0.014687166766125423,CVDOACYEAL:0.01332415896819589)3:0.0013545672805735634)29:0.013618594142217093,((MJCRSZMWBV:0.000001,YZSLCKTXPK:0.000001)99:0.0012267610916003931,NFUWLGMIKS:0.012393359819464767)62:0.008944826826103565)46:0.016249740135533573)31:0.001951139208709134)100:0.6116768532705906,(QPHTLCLOQZ:0.00893738096738715,(FJKXGZWSME:0.007114364266707526,(TZKELSBDSU:0.01757694523240765,((SVXXSRHAEP:0.008859177965864069,(YUQRLFZWYR:0.012208360352137626,(((EUAJIJOWMO:0.000001,BXZZJDRGCT:0.000001)99:0.000001,VKMHNISISB:0.000001)100:0.027625563630639168,(FECHJALGZE:0.002740294479692018,RCBLSAMQYP:0.002739568960484981)59:0.0033613270043803506)48:0.01163945860151893)46:0.008909513536808257)28:0.005416107722079361,BYYSDQJHSE:0.04138649356726042)27:0.0033359125853058254)23:0.0019180561326367375)35:0.010225432728886158)100:0.12415582361439978)42:0.052173529944550726)15:0.033454780568871544,(ILHGNTITCJ:0.5765779259703759,((HNMVAFBLRR:0.008872533252033242,(NTPSIQUCQV:0.0044689481059867545,QDRGDWHVFH:0.005451341564298783)86:0.01183998116761604)100:0.22684763382945364,((WSKESLUHJD:0.012009476143715002,GZILXHNASK:0.000938)99:0.027600382325500713,(((AGWFRADYIZ:0.012667912151664395,CXTGLEMKAO:0.0024292384935091504)35:0.001647524139638679,(PKDFFLMLYG:0.012776470722239346,(AFQACWKVRH:0.000001,NIUFTATQQN:0.000001)98:0.000402)42:0.0022641879848314304)56:0.008664696548186274,(XONKYVLVSZ:0.01692035171705583,(((MRGYBELTRW:0.022722000936667833,HMSNILNEZL:0.02883808563544675)46:0.00852867943185274,(((RKZOANXNKN:0.0686498682388769,SDKRPNSBAE:0.030611552381558303)69:0.020998988616742462,HMHNTJSROP:0.017363782938840593)33:0.011785105180131055,LAPJHXAZVE:0.005066817193561971)25:0.006831819171125524)16:0.002157551259934262,XBNGIVRDJR:0.016085909144425755)28:0.003832124711103911)56:0.00848221778728784)65:0.018100237102430854)100:0.1957444019542742)100:0.12474444500864648)29:0.04468392426190402)43:0.058620267035797965,((UOGMQNPUWT:0.07178670112305831,JZNWSTGPMA:0.12303305116892907)93:0.04193779162301892,(((WNHRJUMHAA:0.09315271083115222,RGNBWSZYGX:0.06482323958401615)58:0.02157768134481628,(PPSATLUBIL:0.012004706050777835,(JDLOOPYBFR:0.005143729349931674,KUNRGIZFFE:0.012166322474426929)70:0.022565462501625416)60:0.0384993048392715)94:0.05945361910193683,(XZTHDFRGEC:0.06329945367423588,(XQRMVWPYEJ:0.13790689307860612,BKIILKCXAU:0.13504128995496334)42:0.02702183371709906)43:0.03305494842029442)40:0.04121210621386556)100:0.820320945691643)49:0.04524804214581942)45:0.1193983193511754,((GUXOGHGXNM:0.03693172501504625,JVHBHCZKXH:0.025561685013659893)100:0.048571176236295296,((JEEENNVCWV:0.03094107644872248,((DVRJCATOVM:0.011992615713356506,SJEKZEUPOL:0.0033620067056848927)100:0.04089393948091443,OVUBWTKJWZ:0.04847954096617428)64:0.010252007072247533)98:0.03260927639190719,((QKBAMIFVYN:0.03744079462815789,(NWNHPVCITP:0.0010486619681913613,MFSBSMVJFA:0.000001)93:0.012293784784760457)100:0.09816105183155358,(((YRWQAKWVCN:0.000001,MIQWXVOOKL:0.000001)27:0.000001,(BWWALGSMNB:0.000001,KAWKXJMZWA:0.000001)31:0.000001)90:0.000001,(KZCCFPTKEW:0.000001,RJLJZVTBRB:0.000001)100:0.008798764482234222)100:0.0835420690301199)82:0.02426976808077302)44:0.009272038729087244)98:0.04988018768120017)32:0.037086275954521186,(YQGFDIXJLD:0.19989174287506897,(((OQYCWKIJSA:0.022484131093806516,RBRBTYUFCD:0.020123913859581774)65:0.008697844013853595,(ZFNSKVSOMJ:0.023859732483981898,DUTGOLKQWX:0.01837016263921487)24:0.0030594667567770775)41:0.0063318877368105705,YWHTKUKLJD:0.005834759961142755)100:0.09193184121283428)38:0.017883658939405137)17:0.010350899913872242,((((NCMXXLQBTF:0.0613476215978248,(YYKZDVQHTW:0.01954317580455122,(((JKRDHJKYFP:0.000001,WXZKQULVDZ:0.013899429986369267)45:0.004115669544283733,TRKHQSXIVR:0.011783507292517849)33:0.0035110389168518962,((OYOUSNRLBC:0.0012818942789912125,(((RBXFJJIMVO:0.000001,BTGZDBJRVB:0.000001)89:0.000001,XCBYCXJVKG:0.000001)100:0.011094111670169104,DVKZLPYORN:0.006451957240916554)63:0.0014086939896795468)86:0.005793692784461002,(HRRGAMVGGG:0.010404062859724656,(((NVYBZOEDIR:0.0010370836862838883,CHTRHREBFM:0.0010377205942126973)20:0.000001,QYWBOLPIMJ:0.0020756418436132297)13:0.000001,YNKAZXIITU:0.001037120911007447)98:0.004716281059015453)84:0.0036210460707077454)75:0.0053925085484795845)21:0.004668630559274241)100:0.06516417802429228)96:0.021264392852891566,((JVBVDMNAZE:0.040130173398081996,((((YTZLEMPKXZ:0.002146275815000465,JVYPCLWIXU:0.000001)94:0.002162838800301325,FNLRABZAAO:0.004308098528249288)87:0.009693724406688224,(VZPPYIDORD:0.01815581242983155,IEXAUSBRZN:0.0053616137828117515)78:0.00475199698416569)71:0.010100239006443428,(MIAYKAFEIM:0.014506647265156939,(OAQOAVUPGI:0.01796199163619246,((AIIUYOBNMN:0.000001,SPALMXTDSI:0.000001)100:0.03378004709802827,ZVDKKKXDXI:0.022395713731087747)82:0.00956628346740391)39:0.004065325771786212)99:0.019584973811793017)98:0.028082113347537248)85:0.013690667740682262,((((CBYRCUEKQB:0.000001,TYRORYOLFN:0.0068557856441801325)100:0.011608390301238742,((KJUDAJBYZU:0.000001,((RYNIQMAWDI:0.000001,KICQZTULJF:0.000001)85:0.004188469801359558,QKVYQAWIXB:0.000001)68:0.000001)63:0.000001,DWIDGWEXUT:0.000001)68:0.0010585556431375951)94:0.0020599413008469676,(YZCWDNVXXP:0.002095100261983318,(TQEVYZKZYH:0.0010345877640410043,XRTKUQUVFK:0.000001)94:0.0021110401671596687)98:0.014427648467348493)100:0.0219026494558073,((WULYHUNXEJ:0.0069849099431723285,(DNLOSSDPNB:0.000001,WIDACYIPLV:0.000001)100:0.028100007029649248)99:0.0330959331402472,((ORDMZMAEMQ:0.00866739323528013,OLDHEWRCMR:0.008932716329664258)100:0.04780668073694399,((LWIITNMFZV:0.003379899604847704,IGVXLEZAEI:0.000001)100:0.030665731341577195,((FPXFKITRUM:0.0010433602126095386,ZCUJSFRYML:0.000001)100:0.027565365788376064,WGALXGJEXX:0.05476186099567329)91:0.021545646626011588)71:0.009633526270447402)100:0.030211355590306632)98:0.03537287169753174)96:0.021139485248749378)77:0.016003734050382596)82:0.017846914435083665,((EDDPDFMPTW:0.000001,HWOTXWCJUC:0.000001)100:0.10995256396632201,(VOKCNNOLZW:0.008747785675333837,(LQNKUJQUGJ:0.003925062023120544,(GHYFWJHZZU:0.0021610535406260192,PCARUVEZTS:0.009633851262704222)78:0.006526402425625408)85:0.011392845400727363)100:0.057617228157888056)100:0.1414009728099542)89:0.026712766266134988,(AZDUBWYNHL:0.12131654853025597,(DBEQCFKUGE:0.03032216451469372,((IQXEMJGQGG:0.017295650680637382,((TAZTMXANTC:0.012615846347099674,(AMVXNNIOEI:0.006695975742285663,(MTUMBNZSRM:0.014534899976517827,FXXQRDKJFG:0.00712146360910299)82:0.007185957054542327)74:0.0036568844711878192)34:0.0045278018123744174,(KJTVKHEWAA:0.0010698907897044264,NPEOLNLHXG:0.0011105010988420193)100:0.022305327812953253)21:0.0018968084883461175)48:0.0130670772810403,RTMMOMOOZE:0.015598486386329385)44:0.013470912167265028)100:0.07173293709654054)79:0.01687594796744852)91:0.0538165900169226)29:0.042180199607868674,(((ZLHNGNAKQA:0.01617820737629964,BLEOMIGPBC:0.03657698452813062)100:0.056109516931871585,((((ICKFKNVHYK:0.025325721507123866,LRFWDSAZYW:0.017386101465070355)100:0.0408291906291244,(AECNEBRNPT:0.0018128165678570171,((NRPTNQFSEN:0.000001,SHAYFKDNFX:0.013692395774563371)32:0.000001,LPEDBIKRDJ:0.000001)53:0.0035851668551905827)100:0.09788443159920619)100:0.022951515586498123,((DCJKOAILMD:0.018020919498151478,(HDAUTHQRHD:0.003738131228955968,((((GFNKVSBOWN:0.0013270239166980648,((TTFOICFDTV:0.0026566748972858788,((JHORGSAUNF:0.002656766568968511,(KXGVLXRFKU:0.01055203997050484,(NQPZGBBAYT:0.007339340645660715,((QSIRTTJCIC:0.0036462615531337532,QGUIGBFJGK:0.000001)73:0.000001,IARLABXMPM:0.013785895683737032)56:0.000001)91:0.004208243076391155)50:0.000001)9:0.000001,MYFBGABXIW:0.002656794414920215)3:0.000001)2:0.000001,WNRHDQJUJJ:0.0013271951525036488)1:0.000001)4:0.000001,RMBVSIJTKG:0.0039892325710938065)8:0.000001,IMUMEKQKGV:0.003990806693153511)16:0.000001,WPXSXINYJM:0.00800196901798728)38:0.000276)67:0.005412883494180023)100:0.042584915661290426,(XQOMKCAAMP:0.013802543115355502,(((JFXQTCYINO:0.03419744683091699,(LZEPDSZXCC:0.004854825068858903,CNAGPDGCTT:0.01134980573984419)100:0.1536421033113118)90:0.02617147244819757,((EXZWKVCZSS:0.02056776776924906,TENLZDPHFP:0.009695799214138693)100:0.023691089364634522,IVCVGEBWMQ:0.03857174189989306)100:0.10767070835118153)18:0.023606928118576443,(((QIXSGCXTHH:0.000001,YDOVTJLCEL:0.000001)98:0.000001,NQJRFXYQXC:0.008665579451120876)100:0.058183708835509655,(((XRCIVHXUOO:0.0011459155153142706,KGPKLKHUSQ:0.0024334300189094295)90:0.005429270707401439,NVYCSLEPGU:0.002060713626960169)100:0.0884213747420768,((LTSBRXNGZW:0.0066969457566684,DQLVATKPZM:0.02755132531260251)97:0.03300869565612402,(MQTBYQGBML:0.013050919594364921,(YFSFHEEYHQ:0.02135218251759214,(WZTAIHCGTS:0.003571088546393032,GNYIBPTQRQ:0.0015734709347118285)97:0.012318376043974634)90:0.02315322401570264)90:0.025084290869306965)40:0.013403020475300313)43:0.01424074699986218)95:0.03710586835746444)19:0.012490180697305696)21:0.00905693609090922)97:0.03547088327474344)100:0.06385203806554346,(((ZZNAZCOFXF:0.019196458614511518,RUIUVMXEPY:0.025923988185534794)71:0.00712750726002772,(KMWICKOEED:0.006247043811084735,((SJEONWQJKQ:0.004039302048984847,FVFGZNPNVH:0.0031821715641439964)100:0.10806340263441547,(IMUSXATBYX:0.000001,PGTQDVKZBF:0.000001)100:0.05900080644539459)82:0.03793542540648118)45:0.006048530739368921)97:0.042850503130764064,(HIFVOMAWDH:0.028313630577167372,(EPOTMNFFSR:0.007839505332193231,PRIUEFRGQA:0.006504244151657632)90:0.01310136075215796)90:0.017014600064777452)99:0.04939876650970777)35:0.01841125947043611)32:0.015189316535114029,(CQPGKENLJF:0.15682417541687757,(MQGZUESQHS:0.11865290866353086,(((YXEQXCRRQR:0.08615092496400012,((((((VHKWCURJBA:0.002629124231981265,FZJDDXGNDQ:0.003966328462517823)96:0.0014251434913397022,ZNPORGFRMS:0.058795271082865835)100:0.0669808319534313,(KXLHRFUJHJ:0.029606964206480083,(ABQUUCIASC:0.052792979034119496,UFIOGPFNKD:0.0075106798301991335)63:0.008594459302608121)90:0.02421301546886402)100:0.058513895392801794,((PSCVORETPH:0.000001,RGMAKYCHOD:0.006260195254524758)100:0.10852033698531634,(YCTKXXMKHU:0.003533990631710381,NZFJFCQNMA:0.005212213991476721)100:0.06286821380354923)69:0.016321000317650682)79:0.01972112411577002,((MBSRLHUDEL:0.0010423183663927464,(WRSLRFKMVW:0.008309843353275854,DYLOIAGYBS:0.00105007043836152)62:0.0020474275641612443)45:0.0010245828399390931,(PUICSNDRIM:0.0010333803440880816,FKIIIWHMHO:0.001031925174800084)64:0.000001)100:0.08254299045351408)76:0.021033434565205737,(GDEJHMLSIJ:0.003549915626260728,BJEBADTGDK:0.002401752645184161)100:0.06958997878017602)27:0.0041346487613308685)33:0.013916459324004425,XSSHQPGWKD:0.08096717644234346)37:0.014636442390933237,((((((VCMFNWHHMG:0.003143340959907194,OQIZJPZQUN:0.0021584222033974774)100:0.25458990884250593,XTZWURWFZT:0.07870340753317681)42:0.03355044625729687,(DDRTVINMBB:0.000001,LUEFWXNZKY:0.000001)100:0.12139845702889626)37:0.02060118631567035,(((AFYGRQDYJN:0.08016008709462974,(((((CWOQVHFVIV:0.0011310661677078478,CWJUACLXSE:0.0011310694824230624)22:0.000001,(ZSVKOWXYPT:0.0011313795479563655,MZQYODERQQ:0.0011310608744410447)10:0.000001)4:0.000001,(DHDHFXNTPT:0.004535562708783007,AOJXQVOESI:0.004535943361154734)28:0.000001)31:0.000001,QMOREBWMRP:0.000001)59:0.000437,WVPYQTATFK:0.0018246918101497514)100:0.04050879981505512)73:0.025435834616731854,((ATWENAKSFT:0.000001,PBIUJDNLAO:0.000001)100:0.11473340624708962,(KZTVSEITIZ:0.2421126832546405,(SSHXJYPRUE:0.000001,(UYUAVRNSOX:0.052719401077417266,(QKLOHLWXKR:0.000001,WLXWPJIQFZ:0.000001)55:0.000001)100:0.2277931557735675)100:0.9127695377579069)68:0.26563776694808766)17:0.04488786879731749)33:0.04671902004557416,(((KJQXSJLSER:0.018133103472589264,((HPDNCQAVFV:0.002147076376996085,KFAHCQXPZA:0.000001)98:0.011096379698477795,((STYXPBPIGM:0.000001,DXEDBLYUOI:0.000001)100:0.000001,DACKIYLXRE:0.0031263199090107003)100:0.0157996305327042)55:0.01261402930792443)44:0.018537442083784876,OGDMNPBTPQ:0.09859428392195409)90:0.07629905046033753,((MAVZFWJLWJ:0.03025798293620406,UIAOXDNAOJ:0.000001)100:0.10183930828572738,((VSOIOFSHKF:0.004289910178186288,FQIAUXQHOE:0.0023254953634571744)86:0.0014868561408013983,EMEUHWVOPE:0.003749305666215274)98:0.023172564119674208)85:0.021230466130829906)37:0.014470060502386252)19:0.016174433826436633)12:0.012971833157573547,(((TSVYCONIKI:0.05361366105472194,(EHCFMMXQXR:0.0019299050329187497,ABZDJHINEO:0.0021673119352003103)100:0.0467872034724819)98:0.03861752684159641,((NBVZSBDFKX:0.20217329167989326,((XRVQSLKWYF:0.030522753965038653,NJMXUIDCNA:0.0037218705672907434)100:0.11668593236305765,(((RTZEXDMLAO:0.000001,JPLOGTGBYA:0.000001)25:0.000001,(MQWRECRFXX:0.000001,WDTOOUXCQJ:0.014631093306011386)6:0.000001)2:0.000001,URJXFRZXMV:0.000001)100:0.04930205205211465)53:0.01531857472202066)60:0.023622867044369042,(IYOWOYKLTP:0.07261287376121549,(VETPNDKNKP:0.02580986234704712,(JXCWAYJNRX:0.005976236600144892,WWNAQHCLUM:0.004101962591431537)93:0.003574597877785032)98:0.02238370762106195)81:0.0331597699686927)67:0.019381074872939223)87:0.04358486895482209,((RNWMZXWPIU:0.08898544078652994,((((IRLNHTOOUJ:0.21310340557922328,(NXFOELFKUN:0.027824204875546224,((LGMFWSYRCQ:0.01116994285335268,(NNLQGLFVKJ:0.00805741558141543,(CYKGWNWBOS:0.000001,DXIPBJIEIM:0.000001)92:0.000001)99:0.0072664141472696874)99:0.03215922959386276,(VLAUBNZMQZ:0.003088976482702421,(YHQPGLOMCV:0.010762588318346067,GSALOYAWRB:0.017749960071849268)100:0.0524020337913488)98:0.06982553366397283)41:0.02064313274282206)98:0.06259163426726459)100:0.1752409322222388,(OCQZGNYXAH:0.3131478353185752,((HCIJQNAEIK:0.029803498299209866,GSKKDBGJUE:0.08842928339742341)100:0.10059160437692605,(RUYTYFCYGH:0.05732986396578058,(VAEBZGIWMD:0.02348346582628773,(PYSMSIDPHJ:0.05505810430164706,((GAMDAANXXI:0.03949387960472764,DTQHKUHIFH:0.003982401376850318)85:0.0018534581086111384,HFXSMURMID:0.007456607995869709)92:0.013560941193352272)43:0.004018182073125002)90:0.04231471816626353)62:0.01605473964013068)100:0.1383179883261185)75:0.06615369245703866)100:0.15475475318000292,ZLBJLWNYVS:0.0643915102684709)46:0.0636014447613314,WERKOXOSPV:0.02773037568107264)45:0.06083715841509238)33:0.03797844377220727,((RZNAPFCNJK:0.05485055540978717,ROCMRGCEHZ:0.07317583048545681)96:0.027734926081813223,((MIPCVZKHOW:0.000001,VPZNOSJSFM:0.000001)100:0.07686479050849829,ILULAWTNKP:0.03240660300184975)96:0.021986912841744668)93:0.0303828071056697)11:0.010692096404156023)33:0.023215991167743494)5:0.009605728916636356,(FKZIEMPEZY:0.20056458164796692,EWJFZSPOZY:0.061922598826261804)18:0.01425630018361074)1:0.008614040144393697)12:0.020165608458465867)12:0.011222647964562295)8:0.008349536430441517)15:0.014160513644367042)8:0.02484937774021263)2:0.006135290312662883)0:0.03563575020850003,((((MAXVGQJPXT:0.000001,PJJQIUGIVA:0.000001)100:0.06021644866920049,((NKJDICCIZZ:0.001555025303173461,(LFQHPXXIAJ:0.000001,EKBNNDMCQM:0.0015543412997474162)46:0.000001)61:0.0015193952974930885,BMGHWHCUMA:0.0015932692223057981)100:0.12359028392133804)80:0.027710109180502897,((KISFDSEDEG:0.000001,(XBZDPOWMWJ:0.031110461306467056,((LOIDAGTFPH:0.000001,(XEXOGWNHDK:0.000001,XIPIURNIQZ:0.0032063065812011275)57:0.000001)38:0.000671,OMVKNTRCEI:0.0024730162234891046)68:0.0032600555696386405)77:0.004560092142594814)100:0.08050123135077387,((ANWEFVZHKA:0.0012923730020497218,(EUBLAQDINR:0.000001,TUHRRBAVPY:0.0020777351594568703)90:0.000001)82:0.0032417614769952568,((EQPIUNFZWP:0.000001,AWGKEFKFFN:0.000001)96:0.0020889957186876647,IYOUNHRBNL:0.003347785312594034)85:0.0018021687439898327)100:0.1297921211136766)80:0.03478520098221856)88:0.05734296878502186,(OOMMWDQTHV:0.16034563402312843,((QYIVDJNGPH:0.07634812506215435,LLEGAKXWFP:0.1804123844205463)93:0.05034338691677251,((DMHIWUKXIM:0.02199143892186723,RALGLBWNVP:0.025285882786255067)75:0.01874333138641579,((QOYORQIONS:0.08782244459853132,((VGZZHWHXZY:0.0278478668080518,(((KFOVNSBURH:0.004081192545014902,VANUDHBXJQ:0.0018368186078997065)100:0.015232539376586373,AOIDIRELEG:0.03000311374396129)92:0.017780084679644148,(UYLAWZQKZT:0.022354740604805624,WOEUENXYAS:0.000001)100:0.047750602446866866)98:0.02162173636780107)95:0.01709132324381717,(FHRSEUGNRK:0.004410360041954913,(JNPCQQDVTJ:0.005791423307579374,TOCCVEQDTN:0.024534412635166557)100:0.045632990986129635)100:0.052387157014080726)92:0.023108966795253233)88:0.027947158893652645,(TFBFSKBZNP:0.016791069038950546,((DZETSMZHKA:0.000001,UGVGNHHIIC:0.0027000296220962123)71:0.000001,(((NMHEOXJLGI:0.000001,TLINTWVPDB:0.002699600343296526)42:0.0011704625365878138,CPFCVNILYB:0.000001)21:0.000001,VSEWRLRSCP:0.000001)43:0.000177)99:0.01142422801273411)99:0.07221048593880922)67:0.022285077882571586)86:0.02973919068858155)88:0.04219576360644705)87:0.06462663037678344)7:0.013941475129800403)0:0.012011703918674854,(MCEPDYLOOJ:0.37834303258772306,(DGYUIORCTS:0.19489286030721603,(((MFVHVJAZEP:0.0011958876100045758,XHQFPKVNHR:0.000001)100:0.01338751331500057,(JYZBVEAXJC:0.012348877769798698,HNBXCDXHNA:0.01926997191453217)100:0.05761274312255615)100:0.07174369025797779,((LEJTNHMHFY:0.01617127305567959,RGDCXRSZAR:0.004556265421195882)100:0.027820824370971376,(UIPAKMVDCU:0.006343097133923962,VWQPCOAMJX:0.009593157517503292)72:0.007640421205078734)100:0.23679261830699716)100:0.2391537259976742)26:0.026253519432023448)3:0.009992237818142924)0:0.015323194441897517)0:0.011341049681939332)0:0.008011418917384647,((PXHXFABEDH:0.23128993055562744,(((OLSKHZMOYF:0.0043425774042512855,(DTTHGGVNXW:0.000001,(FFUVXXEJKI:0.000001,KGWDSFLJCE:0.0010431523396219498)7:0.000001)0:0.000001)2:0.000001,(UCQNILSCQM:0.000001,CKDHAMPQEF:0.000001)56:0.000001)100:0.1323596466685036,(ORARTTATWT:0.062373303618717804,((ILLSGICUQV:0.000001,UOTSDDKFDL:0.000001)100:0.0010676691650142042,RQAVSUXLRQ:0.000001)100:0.07668534389889864)100:0.09384745848330135)99:0.08886204897655439)3:0.020249522512441376,((KFHOSGHKOG:0.23227025166583168,((((VFCSBRLKNA:0.14629706680316584,(CCCTYDNBTQ:0.13004953349898088,(DFEZMSKQXB:0.10926988082526651,((KSVGAWSYIV:0.05873850604944024,((WMTTHOQDEQ:0.0024059485558819483,AGBPXWYJJA:0.009642329625737805)100:0.06492313744431584,DNLITOBQVW:0.061415723064737825)32:0.009708142236792667)62:0.019675369010358774,(((((PSWGOQQCZW:0.0037134837798218664,UTIHERFSSS:0.004947857040553573)100:0.005712300046199493,PYTSPCLYYE:0.014829402554405765)100:0.02599444269379697,(PMHKSSPXBQ:0.000001,(ASAMWCAHTG:0.0036302216938146562,(PKNKGHSKEL:0.008569994307173432,NHXVENMHHA:0.005322505329569953)71:0.0025673014127678873)21:0.000001)81:0.02294565888306362)88:0.027696460945212005,(WETJHDLUCT:0.07119691510932012,(HKJDTNGTRQ:0.0012288783103330677,(QQDLBDUNVQ:0.0036905849114076375,NQWXLGRLQL:0.003691409764996136)65:0.0012295303855069078)100:0.014523398589522335)41:0.010963970279672183)30:0.006072040665144951,(VYBVHWISIH:0.029616795338637394,WKSROWYAGL:0.02271581637098251)94:0.024072908699067502)57:0.01889629998160454)27:0.0193529749569701)38:0.007849227240670926)73:0.030474028436219627)41:0.017247203405755012,((((DWLEYNMCWK:0.1354906274719337,WNRRPGQAFA:0.03865118521061449)73:0.09372364107358823,((TSUENQHKBM:0.02901260598526204,ZEZFQETVQP:0.03977835832923628)94:0.035612706224932844,(((EYEQTJDWTU:0.000001,((KJSYEKISHN:0.002924146628511747,((VEKRIFODVT:0.000001,(BVUOCAJIYU:0.004628484989220502,SKPAOXDJLO:0.025978942241325072)19:0.000001)21:0.0015173240630538545,CBJEAIYUER:0.0014587569682166107)25:0.0015450769354827094)53:0.003311801290488506,EUPEAOKPQU:0.0075757976820343825)82:0.003420661504553481)100:0.05438322794548571,(UGDFXXLLYE:0.04996571277130122,((ZGXNWVNOON:0.01270167085969972,XQRJBDMTQH:0.006480741522579504)90:0.021258568218422754,LUGBVTRVEN:0.058875280185069274)64:0.009737606388490033)68:0.020974133720918543)69:0.0210120080665691,(QREJERBOLQ:0.010158610089881571,SQLFBASHYQ:0.00817430747121989)99:0.02652626564391155)31:0.004926933521841835)74:0.01990056668394596)20:0.012981026602779444,((RRQNHWJMYY:0.000001,(GDTPEVSXLS:0.000001,FJPCPJLRZW:0.20079720194146358)63:0.006501355444853415)91:0.09133755765779271,TDDDYLAKOP:0.037467656871462994)23:0.007821741091846128)100:0.20260094016294172,((MSYECUUSQJ:0.1912570609778212,((RGHBGAHUIP:0.13145635324488283,((QIMMLNNVIN:0.008893705084691728,DLBZQMGLQK:0.013255570139173212)100:0.08587855864391554,((YDMADJKJAQ:0.3101343907719191,HRHZJJNUIV:0.18426526871728072)92:0.08317448126792013,(FCJGSLBPZU:0.008699041429562867,FLOCSUMNEI:0.03169601783335901)46:0.0112942764259457)98:0.07980229468266452)61:0.024872709646374887)74:0.02427349789261818,(NFZURSSPTU:0.09411212122472974,(QYHXCGYURQ:0.01687827430670044,RKMLDFCEZJ:0.0716034953163875)100:0.061929398046597306)50:0.01955767755351164)71:0.03791056961924263)73:0.0265072473997611,UTZNNBAGMQ:0.18563374425782445)98:0.09828444674694037)81:0.035024267813379466)97:0.17456295768163865,(UDUBWRRHJN:0.3405703307100345,((CETJIHIKBO:0.000001,AIEGCAUSCC:0.006821638811649654)100:0.07075755826392412,(SVQJSEWQWC:0.07208466617934232,EKZLKOKDKG:0.04010330909269471)100:0.28997010623929126)100:0.5271324710322017)3:0.04052096498151444)0:0.031052105644152714,(((((((VIYTVEIDRL:0.0011066586127726468,(CKIIZOKGKU:0.0022496753067559345,ZVGDONGVQJ:0.001106640000315979)7:0.000001)2:0.000001,YBHKEBJMWW:0.002215177848640307)4:0.000001,KPUQMWNHWH:0.001106716904566189)31:0.0011014353848294257,JJWVNGKUKO:0.00309209029445461)33:0.003162371798348111,(KLLYJAEKCN:0.0031207503222047445,SYNUKMYLNP:0.00209571773762232)80:0.007986687254703324)100:0.23009039791122118,WCWMQFEGSC:0.18604952982323625)100:0.3102947425994736,((WFGIUKQWNV:0.0025486500734403354,((PQIWDFRDLZ:0.00548004871276547,(XBHFFFXGZU:0.034674556934607394,(VHSNAABAWR:0.011134732680433877,DZLFBYDDST:0.02532672517411014)100:0.11177146407214625)48:0.04127344898361512)69:0.03454070135655691,ZCVKXZDVLY:0.5092904007673994)100:0.2265190822244113)100:0.4674766691797295,ACZFPIDHHH:0.18041882082152946)15:0.061008842508903115)45:0.10912401924144405)0:0.013342341341603314)0:0.016510146597400212,(((((UPSHIMDBHU:0.0354128853166747,((LVMQKKFSMC:0.000001,((SEVLLSYMRO:0.01042953991129935,(NJXCRQZDSU:0.0225149346420837,YNSNYDFQAV:0.016367042308426505)95:0.002350807278256772)96:0.010510861279488526,VKGEARARFL:0.000001)81:0.005285776681954814)99:0.025644359600252072,(JIXWFNWIDZ:0.03533679061087833,LAWQMPSKAB:0.04502346432513994)90:0.035152171896319355)52:0.020819207601926112)100:0.1852380251620415,(KPKMABYVGV:0.10343414540215484,(CIITERMBGG:0.011314451000852143,QPKNWGLKVV:0.01577327912037087)100:0.13402447229617218)99:0.04975241378327558)74:0.023063877065614094,((BQLGKOLJCQ:0.033668840241521635,(KGDNGMUWBZ:0.040192315835934765,((FKJOVGIDTG:0.0012023276410988832,(WHQOFQBVJH:0.000001,(YFDNFBTFQL:0.000001,WOSLRXDPQM:0.000001)63:0.000001)95:0.003099380253142633)100:0.0617438869514061,(FXZHGVXLOJ:0.0235811058783005,((BTJHPZNMPE:0.000001,LDCUDLEPTR:0.000001)99:0.000001,UXSLMSNXDJ:0.000001)100:0.01052682079366061)100:0.04670681985057212)92:0.017581584044398472)88:0.0191374452523464)97:0.034508016351364995,((DOYOLLDBYM:0.000001,(IIWUWFLAYO:0.12181440886239236,(VYNANQOYMO:0.000935,DTVZPLVXZI:0.0027141429065751697)99:0.023886129156094407)81:0.010117080278699385)100:0.10576038659187441,((EIJJHHZGKG:0.056286947330647485,OZYBGUORDK:0.0748099828717203)60:0.018943386053038736,(WOWUAUDDJT:0.029016564530649373,(CTGTXLGEUI:0.0030254515559340073,(DKCRWBJNNX:0.0036510541944921727,OLEMVVZVGG:0.004950456890133244)63:0.000969)98:0.008932036030592424)98:0.03167062633617751)62:0.02126300673158397)100:0.06467002278544175)29:0.019194722691892346)97:0.05647757306431718,(((AIGDDFMAIR:0.006754587822932976,HVXOOXUIEF:0.0018514248002420078)100:0.07570431891465074,(PGVOZUZYXE:0.09092265125497066,(((WNRAAXWNLK:0.0015674988038550186,CXKAPJFIIZ:0.13747478898047932)95:0.006511421470741041,(XAHUMHMZQQ:0.000001,MSUOOLLWOK:0.00213620947472463)100:0.1839090000824379)87:0.007621158467054974,OZRRFLVRXA:0.008095688378312161)99:0.04526315376021311)55:0.010932921980032251)96:0.03742339881340407,ILZTWGUIYT:0.15666594015408575)71:0.03666100847851039)72:0.023683101278861095,((PUHBUMFXQX:0.18206253336635755,((MGGBJOAEPK:0.000866,BPNJXNEANT:0.00607550015561656)100:0.0675060527033562,(ISVDUHBMEF:0.07289810553947967,(((OEVXRNUQJZ:0.000001,(QLKFGNJMBS:0.00406524488332393,(((NSJWUVNCRR:0.002099568808304186,XUUXMQSETP:0.006156088986299189)37:0.000001,XJXQZBDWJR:0.000001)12:0.000001,YGCTXMHDDE:0.000001)6:0.000001)5:0.000001)21:0.000001,WGFBSTAKBA:0.002035224808231587)60:0.000001,CZDSDEJBBH:0.00407490931915865)100:0.060636661288381445)57:0.02063670790408812)86:0.03812943521932239)98:0.09864194531552482,(FPSWYQVUCQ:0.004939545772976391,VZFXDYTZQN:0.002269798980145253)100:0.10631529464607366)41:0.036027373709514615)29:0.01862789316148342)0:0.014136481519074328)0:0.01658350754431232)0:0.015020108280982778,(((PHOKOSRIOX:0.12405300885118425,YYDEHJPWRK:0.03781593473735149)86:0.03322036053741214,((((YNBXOATKHE:0.006760322312120529,RZEBUBXPJI:0.01988289760316679)100:0.0645471032215271,((IUHQEBQRQQ:0.08032820315680689,(HRMLLAOIWJ:0.0021185856747543514,LNDCLOHRUM:0.001049328534638075)100:0.07041236471126726)100:0.04297776965270325,(GUNWIXGQAS:0.06704873636699653,(ONRVBVBLQR:0.02346492445177749,LPBHVGBJLZ:0.04942787463901049)98:0.033777901997854125)98:0.06929001843783802)97:0.039706163873149465)77:0.024802521511121094,(UAQRKQETNT:0.21429339064223968,(((ADLTUBEAMP:0.09276941529211999,((FNXZFDZRQM:0.004704545285677353,(((CTLCTRQZWN:0.001700825004707143,XTPZOFXVND:0.000001)27:0.000001,PLBPQAMMLU:0.000001)31:0.0013208663171234319,((CDIRCPWBKE:0.000001,SDEAKYZDYB:0.009709023049456962)56:0.0031100028830485034,(UINRFELCJP:0.0010716204753700763,(CABIGNUPYV:0.001161337206587431,(DGSSIAVQEU:0.0021267367828501547,PSVITYWBWQ:0.0021238325237696904)69:0.0010497899845019567)59:0.0011460096209812154)96:0.009361704201720129)29:0.000001)77:0.008496238926960302)97:0.030573133468828652,((((PQXELLTNAD:0.0052861094055006675,MPJGURGLUU:0.002109136279616825)44:0.000001,BWDPIWDPKC:0.004225385979468104)85:0.000001,(RVPJJQVHGK:0.0021122397193628975,((SWOAFLSMZC:0.000001,COPVACSPCX:0.000001)100:0.02063599044424052,JLTFJLEQKK:0.012896880202553333)64:0.000001)60:0.0020831711987962906)67:0.005109429710890193,WOJHTCIGHH:0.0472808170446323)99:0.059156278979357935)63:0.013382859804039755)91:0.027690521378627927,((((ETGJUCJOLC:0.0010628538785296315,(XSPAYNXTET:0.000001,XKZDSIACBG:0.000001)79:0.000001)87:0.000001,YHVEQNEGFJ:0.0021274023800394726)100:0.16307484076241294,FVVBPYBEYU:0.1432124522231484)48:0.03765401814631258,((((BFYJAOADYY:0.000001,(TKLQULZIKI:0.000001,IOVQVIFBCP:0.001055624888649129)67:0.0010546176126586672)97:0.004982650521139528,(BUGXBGQZYF:0.01580417113029197,LFEGLPEQQF:0.00513531505062509)46:0.00190126695820043)100:0.09044427072141903,(((FBTWRLFXUB:0.000001,(FDAYWGODEG:0.0023605341372253553,DNMLWOCDBW:0.0011778229210684368)75:0.000001)98:0.000001,(DQGQRCICQH:0.000001,LOPWIONMXV:0.0011510049529621948)87:0.0011515594920823253)99:0.008034922846531472,((HKANEAQZOL:0.000001,((JZINYDBDTS:0.000001,WFLGCUTHIP:0.000001)100:0.005126387875008254,VDWMGQGKKP:0.0012724401541831592)33:0.001274496437331331)4:0.000001,QHOZHUOMCF:0.000001)77:0.002649068592451301)99:0.0247905858988777)26:0.008877527388125873,((HHTVSVBDQD:0.06312808058308787,(DFXVSUPHTI:0.008085891291353052,ITFIYLTPDR:0.053202146800650996)44:0.000001)45:0.014122688983901817,BXETTVFGZB:0.026158232140414156)69:0.050645805385341774)17:0.003945412471006036)25:0.0143075609442014)17:0.009603702930219251,((((WITJRDYDBB:0.003667002054268594,SWOUYUUIJN:0.003859995233605505)98:0.003394851914374275,EYXAYQCMLI:0.053537685603545736)79:0.013418874658258403,((SJEJBGPRFC:0.003660051153388448,(BVDKNBSNLW:0.000001,DKWBGUBEQM:0.00722191084485308)92:0.007187616703198895)100:0.1495920715821598,YIRAYFNVSQ:0.026462588096286453)41:0.008474903365862511)97:0.05358677407106666,(IRZKDQAGND:0.004610997358966265,(EUCQYHRABH:0.000001,((DIERQOXIFF:0.000001,PXHNHFKJAQ:0.000001)99:0.000001,LMCWUWZJAJ:0.000001)100:0.009113108137890276)83:0.005904083721824703)100:0.030527419893714183)58:0.029693970587491805)93:0.039372972195824495)97:0.05544632925507678)86:0.036720816828464356,((IWBOKPHPLM:0.058408251160296264,FJRBWHTBYE:0.09261089909699333)93:0.026418090720216676,(((GLFXEYCWXN:0.000926,(ZVYTJUHGLM:0.000001,(ARBORQFEPY:0.0010384882414837698,(NYOBBMBHWQ:0.000001,GECPBFCGFO:0.000001)88:0.001935385677715823)91:0.005212575857937815)73:0.004310468060601388)100:0.048865425816719515,(((((ERVQUYAHWF:0.09968669203676898,(((DZHGOEVDJP:0.005303944291604694,(RUBQOPEKCQ:0.002086364706438337,((((HGONMFYIWO:0.009662172905496794,TSZQSEEVNZ:0.002047890553831113)39:0.000001,DSGCCPZXSF:0.0010232677923109916)3:0.000001,SQKDNTHXNT:0.000001)11:0.000001,(ZDUZWNIQVO:0.006197813582032751,KLBTUAGTJB:0.012362525637439722)42:0.000001)99:0.009966410967215223)55:0.0021543967341244004)97:0.023975303966463028,KRBNFGCILO:0.06868976209750415)15:0.000044,(RHNJLVZALH:0.15677161997251898,(((((((PRDSKRGDLF:0.002006751211392229,GSQXNTSUSW:0.000001)6:0.000001,QEPVVYPVDB:0.000999)25:0.000001,((EPAVTLQEXJ:0.000001,ZHEMTLOMND:0.000001)67:0.000001,RLGJGQNIRJ:0.0010036681139579538)46:0.000999)73:0.021492452228156097,((RGDZCRCNVO:0.000001,NKCLDFIOKM:0.000001)99:0.000001,(OQEUYKQCSB:0.00456182572091964,RHPUTIHUTJ:0.0017074487402877379)99:0.000523)100:0.015801949753561712)73:0.034029589451210894,(YYDIAEIKTQ:0.03595624507998872,(RTYPCVPKQR:0.17679898118458867,(((TXXKJOXTHK:0.011391736481162219,((PBNWFHNAWX:0.006236320613672205,CZTVFICMML:0.008062327683149228)38:0.0020352773711177765,((ICAVBRILVM:0.000001,(SJUUPFSSAB:0.000001,FBLGEZFRLY:0.0010225893874925293)16:0.000001)20:0.000001,((FRVYUXRSFT:0.0022893388873160077,DCRBYGHELN:0.000001)44:0.000001,LUAWYLOOIW:0.000001)40:0.000001)39:0.000001)36:0.000001)70:0.009268527230244551,REULAGIPRA:0.0021026234870836625)37:0.0017044232710191588,(VROHDSNNWA:0.0024781774295502094,(JHCJLXBSWG:0.010159074205962475,(OEPJTFEXRA:0.000001,(((CZUWSSFYTK:0.000001,CWDUJAORUT:0.002028613217383453)34:0.000001,UKVRPBPHPZ:0.000001)45:0.0010139712708976667,(FENTKQTHZU:0.0010114497282411178,OAGWXGZPCH:0.004071941402158062)54:0.0010106081831708794)56:0.002026234675427843)100:0.012655909612234747)75:0.004733947386534586)65:0.003430817599298345)99:0.040021699703365166)92:0.02835966794434018)40:0.007632385405948884)44:0.01081719044746025,((YUSUYJJJTY:0.037941876647794345,SCRWTPFMAN:0.013760734913608628)99:0.030368204719738653,(MUYBIZKTBI:0.10026155920300124,ZMHVINUGTE:0.08178531935021564)26:0.024428328279006126)6:0.0020269655977289396)7:0.005421216998383246,((((DDVFJEIKKG:0.000001,VNCAYYPSSR:0.000001)87:0.000001,KVPWGHJVST:0.0020416684048587897)100:0.009864494178799163,NZZZKHNJVK:0.09223418164948655)27:0.006578815218098088,((IFDBCCKHXX:0.008057541459104763,XGEVOQAMNA:0.005941083080255013)60:0.004043667643178882,((ILQJTSGLRY:0.012398189551024731,(ZNRNDEDUGM:0.0067618116584318155,LVCSHGUBSY:0.006500509924001081)88:0.005183914640298557)71:0.003625616509655289,(MJAZYKOIRS:0.000997,(FMGCNJEGCA:0.000001,LIDAFXFFWQ:0.011768466966975637)59:0.001057951381232568)100:0.01189894242303529)87:0.009297532848152677)69:0.007065012332020476)19:0.005790593495018617)7:0.006344420551474927)4:0.004674139446984411)9:0.015898974476800373)35:0.018095546463603465,(MVJJGTTYGN:0.009909038072359572,ANGVWEMDNB:0.008905273818141707)100:0.03958381989150655)29:0.012311182802272063,(MVSHPBGOCE:0.02639830183576012,XJIFUIQRMW:0.017126446090718075)100:0.0989221214396173)72:0.08505642012693938,(EGWZGEMARE:0.002960080447365983,BPIDFSZTPW:0.012826771289998653)100:0.1009940039520426)27:0.010002381226496635,SWEJMUJYMC:0.06638504624011271)15:0.01503472266276438)3:0.005152207441760886,((((LIWPKXQNSC:0.000001,QKHIMYTGTI:0.011015369640208432)100:0.043694801532771575,LWMQBPLILW:0.000001)54:0.010575345294495466,((NUHHVYASNT:0.006148775514213902,QLWHKECUBD:0.00819967325380195)97:0.002196777297181124,AEZXKNDNVX:0.004067463072774907)94:0.003848947939449674)59:0.02718390285396109,((DTUVBWNDZC:0.011730865163941475,PKJGBONABW:0.013576281949621929)48:0.000177,(YCZQJISSYG:0.009757561885495496,(WMCAKTBJHX:0.0036206623366097177,((VMLGOFXNVC:0.001018238387438518,JMBYEOTQZG:0.000001)100:0.002973231230588907,(CSYKAPXJER:0.02376066863516354,CWBABVWREQ:0.015227652082887655)52:0.000399)64:0.009099665150791419)33:0.0022532725499955107)17:0.0038192598625530266)65:0.017258388374926145)13:0.0062307605714212256)56:0.025175259232358776)44:0.015109215572994168)15:0.005421899143138057)35:0.021739218332173346,(((AATOBFJHTL:0.004123468148990466,MDPXPGPQYG:0.000001)100:0.0011012907024266164,CDPDAXTXWF:0.006258984187446801)100:0.12166308577749639,(JEYJRCPEJW:0.11470195515700143,NOPXASXMAL:0.07661114641537736)94:0.0489490791081258)56:0.015614496018808124)67:0.08253930960828917)0:0.03419806747463416,(((((MBKMYICAIV:0.5389115453136115,(WDWHACXLTU:0.18574085046415015,((HBLZSKSPSB:0.061050453953970844,MOWYPFQCYB:0.06754574345247508)98:0.06962714341024168,((QPRPMBTXEE:0.11921672064868483,((XRUUTPCLWG:0.10758364578042406,PTRYHVCJNE:0.08460268331234481)96:0.05111630714564568,((((WJMDKRCKFP:0.0469966648677511,RKCWVEOMUF:0.11170609022997491)98:0.0458935704262069,(MVEJEUHGVI:0.06125071689304197,(((HDFXPCERWQ:0.024937875269734535,XXFTXMORBZ:0.008357095248770482)100:0.07879339066117547,((((BWTNTVTRAX:0.0031428117472132333,(XUNPOYWCVX:0.06513083579443416,NBXDVAFACA:0.000001)62:0.0010194840684287652)98:0.0543330524904694,(((((QQLMHJNNRB:0.000001,((NAVSHXJWRF:0.000001,ABMHCEAQJV:0.000001)58:0.000001,FJDERKRBKX:0.000001)56:0.000001)8:0.000001,ZAJYFAGVYX:0.000001)20:0.0010167525315748361,IPFQBLQNVV:0.000001)48:0.004736454311288706,(KGSDXVQXJY:0.03374827047274952,IDIWLDGIKY:0.007363388380349584)22:0.002789793747294225)17:0.000001,TGPECFNHRS:0.01907577498690676)45:0.01165073605810386)65:0.012484995082416439,(LZZFWTQNML:0.07210467999552342,UMBKGOGEBM:0.05021272707179349)67:0.022062919804287085)94:0.03309506432039454,OCIAXHTPMI:0.07967115513408847)46:0.012547950670906622)100:0.10613188053841338,(SUYCPUSBQQ:0.01822726274876665,MUZYSOIVLO:0.016183933120464584)100:0.04548531756981224)50:0.044280745303772046)76:0.03546791978767232)95:0.04475547603744478,((BVEPCSRVMH:0.06757807056919513,(WMQPBCGGYC:0.0411132998062383,GIJBCDBCWN:0.04235370692307237)100:0.04020280948225512)86:0.0283019827039726,(IACIOPTMTN:0.014228753660915859,(NJPKXEKBZP:0.008624695757280131,RAOGGJFDZN:0.01074702135785149)57:0.0027281031367221978)100:0.07364837032778049)93:0.02892040509772536)99:0.02948914161103164,(((KFJZGXRYPE:0.1911438561549215,(CQYRUWZYLJ:0.04278627898309935,((XNKAQYAIVM:0.06983989265424562,CMSZMXFZQR:0.03667934834867208)43:0.01882344004270208,(XENORXBWCN:0.005214573650555147,AJKITQYCNU:0.000001)100:0.1042414755125735)25:0.0024195073465012496)98:0.047618673448412085)97:0.045465672044600024,(MFSUPKPBFY:0.15323637085047728,(DSIWZFPJLV:0.054793873081275216,(KJFCWMTLLD:0.11301003185271791,(JZQWYRWOCK:0.06826507696811526,IOWOZTEYRS:0.1162850944536378)93:0.03898396060006095)100:0.21275112899694945)96:0.06019976831608968)63:0.03283029570957199)68:0.027225185306625044,(PTCRTXLPPO:0.14907563675783747,RWSQTIBZLS:0.13293301685654202)67:0.046534558215326115)88:0.06287050816996896)54:0.016325172725355316)34:0.017463800381335378)12:0.011081119285326778,EYXZPKBFSU:0.1458758856212665)23:0.008392159800907965)84:0.054155331374895414)79:0.03673617720826544)64:0.05873195250205069,((DZASCDCKXQ:0.09802318249496607,IZRPCFYZGF:0.07365566523300057)88:0.02819177504171354,((DFKLWJJTGN:0.06587537176809878,(((KPJZWQFTHQ:0.000001,JXIVFONMCC:0.000001)95:0.000001,ICFTSTDSIF:0.0016282344617960037)100:0.009348535845862082,(JNGOWSUBSW:0.0028163347615426495,CVVVNXZNEI:0.000001)100:0.008934499330163017)97:0.03366655932428614)75:0.01494216685124543,((LSXXOQAYGA:0.0010855595859904682,KVZEYYNMBQ:0.003057762115583998)100:0.06523830014105211,(MTYECPOPIO:0.07069749319796784,(((MYYNGKBKFO:0.013063606177722262,BYBLFWJRTD:0.015429328794811188)100:0.035536640092152225,QOXPNGEEQZ:0.10715421010912807)100:0.24078225992933025,(EBVYYJBGIP:0.03240455469567211,((((CYRDNFGBFP:0.0017154928094724085,(CDIOALMGUE:0.03281565134091633,OPXIWUSHSC:0.11682164615990974)24:0.024768698922753865)16:0.014650673378029567,QMNTQHUCQU:0.008826509515866273)25:0.015141496930986594,((DTGEXJXJJP:0.0028671426741058758,KKKTMSEDAP:0.000001)97:0.004796904610870729,(UXNTDOWISZ:0.0014233941645659812,RCABIPCLWI:0.000001)70:0.0013524889899053404)94:0.01489907599823656)23:0.0205681521358978,(LNTCOKWLKC:0.000001,LFGAYDXYGE:0.004051608389888255)100:0.03256412752963699)23:0.022805597734128494)98:0.1277754773772998)27:0.03253870541730088)17:0.030201389972101922)27:0.02011387349963098)14:0.009529770539077536)100:0.2876436583665442)53:0.03666288643370834,(RTBEMKIPZV:0.07162514376833129,((BLLGTJMTRE:0.000001,PIEEVTRBJY:0.003398341221411615)84:0.000001,OUAADTXCYO:0.0022577458991748273)98:0.020491044521825173)100:0.1736702699370079)29:0.009198065452425117,((MMVWEPEKQI:0.4207980048202867,(TRNRXSADTN:0.03185780033787086,CQLIBBACKC:0.027212579570942426)100:0.3735256052249618)65:0.0956644969974758,((((ROEFEYRTYC:0.10627006699663091,((PEBGSHPOUM:0.07898900179212548,EQXRALIRJP:0.17803072928987201)94:0.0634780247468862,((YJLOKZNNYI:0.025337962396779667,((JBEUBSUPJH:0.08017091040063859,XFKLPDYFJA:0.011605480139696669)100:0.028456490461239766,GROZXYPDXI:0.030676663993099196)99:0.02946508437889836)96:0.05761497368341365,(GEVYFHKLBQ:0.0630051247086571,(SYYFIZOTFR:0.12248515935854971,IWECVPFGEF:0.26377720975926405)10:0.016328199311855536)11:0.016359902000894155)3:0.01005609290974384)28:0.016976641820732684)23:0.012756622548820085,UEDKFAXQDA:0.1252816201448682)18:0.005765984892161205,(((GKDNIXFPFD:0.02662746984473527,GQOKKMCKIP:0.1822674527252862)100:0.09733159414691404,(((KMAXDTFUFX:0.007409001913472543,KVRCISQHCL:0.0052094625750730384)99:0.026516777216735857,(JBDJSDWZKA:0.0026103429419211256,(FUPKZFBAFC:0.000001,(CJQOFJLIHE:0.00222435613308631,(DVVHRCSIGQ:0.0010107996842200627,PYWOCVJBAC:0.002022234283600566)53:0.000888)29:0.000116)57:0.004901222707167916)100:0.0345086668269608)100:0.05511641899453812,((EULNOOFPAM:0.05806094052467911,(NSBDJQBAFO:0.001273051886632931,ZCNKADBOWB:0.019878881812697827)100:0.05200439678932619)27:0.017769655878869306,(QJXHOTFGGI:0.049362270040423484,(((YZHWWSHTGE:0.0015757915981276928,WZIRLHMIAW:0.000001)100:0.006468337755717423,QCNGJIVVHT:0.006261468023340756)100:0.08298277106136254,((OMXASYWKQV:0.043773786580477564,(ZZWDDNBZLH:0.000001,FKMLHXWQNM:0.014650155019406778)100:0.07262105080352135)98:0.03809494064420536,(EWIZMIBTQQ:1.4004563266836045,XTRAQFEVAT:0.000001)25:0.07198662300886668)4:0.013690379680642226)22:0.022974444729219137)7:0.02022078909443888)4:0.002530947042738963)27:0.06292151649676633)12:0.02117255645747642,(VFATMGKHKS:0.11222721910085168,((((((FXKKCBRCXG:0.06292782586103962,(KZVOVUYNLX:0.04013300641826334,((((KWSUYODMKZ:0.0028387949853737617,(BWRSTIMTBE:0.000001,QYBFNSGWQT:0.000001)100:0.02780900164397558)100:0.02869678223737916,OUHWWWSXOS:0.05420831318471477)82:0.013181434435125554,KGLHORRBAZ:0.07750059756426593)94:0.024675888125985864,DUSYMNACFA:0.031839647111312215)48:0.013187422216136484)100:0.03491101796224325)93:0.030149935020497856,(LFUBBLXSLS:0.20518403901073323,(PFCPHRVYBJ:0.08793147557383933,(((IYUTMJUHKL:0.03198663962552783,BINOEYQINJ:0.030704185342975157)96:0.03652036520292575,IMPOWCXDSA:0.06511896733373063)59:0.011422839270083173,(VPDENQOBNJ:0.05536088759314165,NWDSMOPJLA:0.048792567052670606)100:0.06939688504362888)28:0.013474693945459972)27:0.016885916160558304)4:0.0033807499902879347)1:0.000201,(((XLGNRDLVPM:0.08697454430596825,(ETRKDYAUQX:0.0010333306588018799,JHELEOYEHP:0.003995321389766264)100:0.048036205005752675)42:0.012734904807305299,(((QZJKCKXZUC:0.023879727988732464,ZRGSTZZSWC:0.01932001405262961)100:0.03237901376882261,UTNGHIQKHP:0.060276890957872455)77:0.019918997526074095,(TLNMPYSKTF:0.1637057024365881,UCODMZLZOK:0.03299580034949357)37:0.026879630519584453)59:0.015031472925563717)88:0.026224810496963614,(((IVJTXUSYFF:0.000001,MWZCWELDET:0.000001)77:0.000001,RZBSPZLMZZ:0.000001)95:0.000001,(KIIOQEOEVE:0.000001,MRBCTGCAER:0.002539524020721153)90:0.000001)100:0.24211324742451942)18:0.027230019000906953)2:0.015230124829147925,((WFRBOBTVNV:0.000783,((EOOBKAAEVC:0.003095927028808037,((OVYYOQHEPB:0.000001,YUAKKFDUTE:0.000001)62:0.000001,(LJWDYDINYR:0.000001,JGBRHDHWNK:0.000001)59:0.0010973475140904684)88:0.0030599056010518987)67:0.0032684916534374176,(EHRMBAKTOZ:0.01950303354686315,QLPYHCYKRL:0.021756454438603717)39:0.000001)63:0.005156351731385882)100:0.10857787425764054,((JLOGKUNJQD:0.12092211389571117,((JHTZSZNKEC:0.000001,OOHSOSTPVL:0.0021204443234215963)100:0.16559355760580857,ECUXDHKHXU:0.24132014014673153)62:0.05052838501738265)37:0.029325550835266646,((((PNYVCRQGZK:0.01570971674222621,VRLRJCBKNI:0.02080295616377)100:0.04166732100020373,(((HRWRPZUIOQ:0.05110751681044833,BLVGWSEEYZ:0.04493822545319555)74:0.022168569263740168,((ULMXCJINGZ:0.07688714359646082,PDWRUMKINA:0.018805158890333688)100:0.05707007807758138,((VTFRLSBSRI:0.000001,GIFBBRTQLM:0.000001)100:0.026949170556474385,((AFEHUWGSWA:0.1369637028519302,((ORWQDFIVKJ:0.000001,(MGZLVKSOBS:0.000001,(YQDPRJGZHH:0.000001,NTFUAFJFSG:0.0010064292350690069)18:0.000001)20:0.000001)87:0.002000719810209473,(EVDVVXUUCK:0.000001,((((YXICYNADZI:0.000001,(LLPMQTPACW:0.18502300763445156,UOTGMXWJXZ:0.08998476425901021)37:0.007769540114748606)21:0.0010084774587522862,PCJPSOAWOW:0.000001)5:0.000001,NOTPKQBUCG:0.000001)1:0.000001,MYZJBYLGAF:0.000001)2:0.000001)12:0.000001)37:0.002743392651780026)46:0.017057552639118206,(((RQMBHASDBQ:0.000001,IVIDFVTUAH:0.000001)98:0.0010126953068829896,TTHDLCQOSU:0.002946083900865035)100:0.035938538964693845,((OFIECIKVIN:0.005054286989970232,AXCUGUOBII:0.000915)87:0.010448850912518091,ZIHCQPMOKN:0.021538571412703024)37:0.004290122301546784)37:0.006373013074337971)60:0.035278921023323424)65:0.023644364088138775)31:0.01115071628570111)6:0.00444310008030469,((SWNIUAJAGZ:0.010143710862211615,VNZVJDTZPX:0.014305780830959283)100:0.02201365092037878,((QUOZQLEQVU:0.010691985667044405,ZXQBYSOPMY:0.028000377177434695)100:0.03138297466240844,((QNKXTPXSMG:0.008150804928302486,(ZWQUBDURQF:0.003268153299945673,(AZRWWYIWFM:0.000001,AVPDWCXKPS:0.0016247376671156895)68:0.000001)93:0.000001)99:0.017160977945887834,GVFQEFRSRW:0.006276062243549713)95:0.013137584693072612)99:0.02714443953249399)92:0.02142146443618847)9:0.009165999569416243)35:0.016561037227958094,EHYVYGXITB:0.28512687586806396)64:0.03789184873369395,(PLYYRKOGBH:0.03533354149224403,(((XJRCOPXDZW:0.29241048614987253,(WFLQRFBFPO:0.00938642499608553,LSENQAEPOJ:0.015337818226886716)100:0.041507634717716464)49:0.07264862817057247,HJQWDZJZQI:0.17168252647762663)19:0.012865082532261908,((LHDQIBKGEQ:0.000001,(ENHSXGSEQP:0.000001,((PNAXLCMMRA:0.005643544269508072,(LHHKKFFHXF:0.000001,MFJXXGLDPC:0.000001)99:0.0039441688710066085)92:0.007436511002739585,NVRYFTDTRV:0.000001)36:0.000001)64:0.000001)97:0.035959104177107896,((YYNRAHDUXS:0.000001,(VERTNYTWLV:0.000001,FBHLRZLWEE:0.000001)76:0.002534729861412494)35:0.000001,BIRHOTHMWD:0.000001)100:0.025551241276993493)100:0.21961418467619312)37:0.008429740575523637)39:0.021234256600915147)32:0.04072874168640499)11:0.016844002749252213)6:0.013311930892244715)16:0.022109733693586847,((((((QXNCSNQXQT:0.5665476795397174,(YXHNEEUEPH:0.3456777555005666,(QADOYXKGHI:0.391827003637346,GBYVIIUDRW:0.27830818336376506)100:0.9146930995146878)2:0.2691255280385725)1:0.07660771382476685,(EPTTPFEZIQ:0.034425656094124193,(XHIMENWQAN:0.009425727762676871,VAFSAFOPBC:0.012712707114962177)61:0.010101663946272583)88:0.04633333566959793)0:0.02826548412554651,(SDVOKTYHXB:0.15997903363329521,IQASNBRBCK:0.1462957000858734)51:0.023747336498339485)1:0.024438150674308063,(RKQQICMIDP:0.000001,DSNDLMSEFD:0.000001)100:0.10660352192500908)0:0.01647050132192044,((PDCBNEHUSG:0.013124262102016483,(SWMBZOOSGR:0.023284457057588782,(VWWYPDVGED:0.000001,WUFFKVEEQF:0.000001)98:0.000001)63:0.009480818506667415)100:0.07657694634069537,(QBKNJFIZQG:0.036974531263527594,((ZYFJHEGLDE:0.01366197574603226,LERSRDFXCT:0.0074069586945958886)97:0.028920653010515072,(RTUOKFKVAY:0.05303398627840334,((DGPDJYHOHS:0.0038070663559200144,XDCSDKZUIS:0.00471438001500759)100:0.028167120133067044,(HDUSAZSIHB:0.01047380139107509,IUUIGVONIZ:0.1331097703456241)89:0.02555437518610175)90:0.032598660349028356)100:0.09553802202262977)100:0.048969646807581146)90:0.031442390233070536)99:0.05314671222087706)0:0.03117559014223496,(((JSDVGFXUUZ:0.16866093691455022,(CWXYRADBCL:0.1349588181270053,YXKVRCLOSI:0.024450681037849496)100:0.06772362383507972)56:0.007253670121431648,((XAYWAKYSNW:0.011620817514148295,WXQTEKMUYR:0.008699236515040204)67:0.0050892255321716645,(TDGHWHIOVT:0.0020311397850738314,((MASMHLWOIH:0.003109743962768308,NDXZTRUVNB:0.006643823439928722)67:0.0025943170498892477,(XVPQVHCCTR:0.001022869298512532,(CBVUVLKYOF:0.011342194988389313,TPCDGCYFQM:0.005128636968541847)79:0.00204596944658265)48:0.000001)41:0.0010366976931508527)100:0.024613535062772335)67:0.016411139635956404)100:0.171258048254811,(((QVRFWHNMYD:0.001004158425388779,(IVDFQCYEHA:0.000001,ONRRFKTVQK:0.000001)67:0.000001)100:0.013295620985993262,((((JVJCNMIJPJ:0.000001,(GAEHKDJMCI:0.000001,YIQDWSFGOQ:0.000001)19:0.000001)17:0.000001,YUTGTGVYDD:0.000001)96:0.000001,BDZREQXOYC:0.004085495631965925)100:0.048889672609582435,LLRUMRYQAQ:0.000001)100:0.01531988320503785)100:0.07922335043255647,((VROOOSUJDO:0.000001,YXUYPORYOX:0.016688005550775077)100:0.07470799174642374,CSLDSTZOIR:0.030953275115323503)97:0.047032716990002055)71:0.009810613129488726)44:0.01765816474052834)0:0.011917093146055414)2:0.021943980964507143,((MCRRRJQUEA:0.000001,DFTFKJMNBJ:0.000001)100:0.20232823484817952,((GPUWATYYDX:0.000001,AGEMAIERIH:0.000001)100:0.15446574706377966,(FVJUMGOOTL:0.1422736485750329,(LQHDGRONBD:0.04663681046602548,(TCJXQTJGJY:0.007628275220672034,(KRUJURBKDS:0.02078237736377516,(JIGHCPTPXQ:0.000001,EZFJKPGWUV:0.000001)100:0.009244788611103361)71:0.009919435773093855)100:0.035326319029946075)100:0.09131286297251404)64:0.021096299386614233)93:0.04132519931250547)87:0.05140110541776045)6:0.016261804211774422)1:0.011762890667759113)0:0.015440931370284412)4:0.03815701901386358,AQCPGNACRO:0.07877975817668771)7:0.030157929472845197)5:0.01124495679042845)13:0.07679210596056424,((NPNROYFQKB:0.49233091108702004,((SSXZDIMQRM:0.08863173060532935,(VFJBWHYMCR:0.001495310769413734,UGYWIFSZLA:0.000896)100:0.06231689421876225)100:0.11302896806915218,(KAIYPFRQXY:0.1776847584898406,((XDAEYMKDXG:0.05307525962202412,((MLQYUBYDAV:0.026051437571642595,(TCRHXBEDAK:0.011216696124720187,(NMVUMSECIM:0.013414389778812727,PZHVKPPHYI:0.01797683357601655)93:0.012730714491638115)58:0.013571198318395148)65:0.015009582225278335,BARFHBEUMA:0.037366587198215485)97:0.02939880628585214)100:0.08120812007198824,(OBPFLMWUNN:0.028752021080435952,((WETTPGBAAW:0.004781435000604691,YMEPIJMBZD:0.006153852726238425)98:0.010544372933561337,(GWGLPPOHLG:0.015446082437733887,((RBJGQMSXQE:0.000001,RBTKWOTJPM:0.000001)100:0.008701250834694323,QXVMLHMHOK:0.005389452517100856)97:0.02219411240416329)63:0.019861479366671063)54:0.01347380293259124)59:0.03771769852766631)49:0.045491676394215814)71:0.054659792890214234)70:0.02771829039532941)26:0.03648647136281697,(((((DZWYDXMVUT:0.10566908156353133,(NTSKYYTJKX:0.1528361338414472,(DORTACGARN:0.014520388934989172,(ZVXVAVPRJR:0.03772473787659794,((FBTYUVLRHO:0.004823408955369644,YWMIVBDEST:0.008425006689352317)95:0.009278679585984734,LZIAACASON:0.019234669142207457)79:0.008356595640505074)57:0.012281648065925943)100:0.1133229859549116)60:0.029694604278905783)42:0.011370567914648405,NVZPWEMXBW:0.15710676097389195)53:0.02051447056454396,(((ZQHDDZNBMB:0.09310027571356275,(((WHHIKWCTBD:0.000001,FMOVFSAQKH:0.000001)56:0.000001,(NKOGLSWWUJ:0.000001,JOPTBEEZZU:0.000001)90:0.000001)100:0.05027359635409217,(ZBFHCTLBWD:0.019776855884345208,PDRGQRXNOC:0.012647284521192972)92:0.023874461978491628)69:0.013040835709341975)83:0.024398095096274944,(((MKBTDBYGTQ:0.2267561727556743,PFJWBPOLXN:0.16279878928736877)64:0.029743174596737976,(IWKQTWRTTG:0.019277615351633873,(HDPAAGZOUN:0.00983483662976736,QDRSCFNKDX:0.040210969772670975)57:0.02746165318978002)100:0.1222438106904544)41:0.03695076940895683,TIBUAVVZVL:0.12381978944920095)22:0.025429985327169675)27:0.030798508345188224,(((GMGUBHJZDQ:0.20389287150035257,(NTQOKJZYTW:0.20129114609408433,(TTELLJTJBF:0.08318208888339053,(ZPACVRFFRJ:0.0059883987750280745,UECMCMNPWS:0.00579379116604355)91:0.03010374300279709)100:0.14498527976897999)100:0.15862563471389657)100:0.12240404844762344,((QYYWOHFCTD:0.20543749462474245,(OFNWEHIUWQ:0.000001,((NIYYHSYPBC:0.000001,IBOCRHNLYU:0.0011619320881470477)100:0.0023429022428023204,XDYLVPUKWD:0.003488845556399504)84:0.0023166888676185906)100:0.20566780806049528)99:0.08625843617589879,KZSUCKVZKB:0.09974650449556778)96:0.04261580820351996)33:0.011469643209858145,(FKWEVPDUYV:0.44335493909103474,((BETQMHKPNH:0.012138803795350114,CGPQROOPAH:0.02167759242857541)100:0.19084531556406503,(HUYLVCFLZB:0.34354111700772433,(((FXPFICDRHW:0.004166496458769848,JYOYLKOQOV:0.0030581206054306627)100:0.10645744801389564,(((QIJAMBQKUA:0.01688676252450661,ZLIPNOMPLA:0.14472294040977032)100:0.1603854908148953,(RKCPCUIQQA:0.35973794902668066,((((SVJOBUNIKO:0.008345636309092507,RBSQAVEUGD:0.020603552330544155)100:0.06997836518590751,HRBSTKAEZL:0.061631410680308404)100:0.07130557395506494,(((VQXDBUGCVB:0.04176775832647495,LBGANQUACR:0.0394185817766779)100:0.07949980110340148,XVTHQIZTMG:0.050109108156868434)46:0.016125812033905035,(ODXIBAAIDD:0.0968375808855422,(AHKFYYAMXV:0.02256352696933255,HROXIHZFMU:0.014789157517146025)100:0.1362758036837729)43:0.01094671918448735)90:0.021514984110164094)93:0.03134609129409262,(NZMMEEHDGS:0.12693040917001622,MQIRQZNDWC:0.16803016005102153)47:0.02445306933691366)100:0.09863438788080968)62:0.04758828892527532)96:0.0461252017046741,((((JKPRWXBQNY:0.08812489448023075,(DNHWULRVDQ:0.008146121028856668,XUCRSXQNUR:0.0087099732028683)100:0.08047069764033576)83:0.03943243918819999,((AEQSQXNOMU:0.000001,HKITLHAIIK:0.000001)99:0.000001,DTBYEZQZSB:0.004640586230590317)100:0.06971992454559274)74:0.026479374532965897,(MXOHOOHMLV:0.1055723022693553,NRKNUMGWUV:0.10035515337272681)76:0.019672329368472994)86:0.037323979329321036,((CUVTSLWHXP:0.14625938116154236,LGIYEVCKIZ:0.2327932973209873)26:0.12660549854988337,((INEPGHATTY:0.009972483505270668,(XZLQFUBDLR:0.02642564565329089,RGAGNOHTGQ:0.004191289041824616)31:0.000001)86:0.026415219404807556,(BNGPXVABKZ:0.174881837390825,KWKHDGZSMK:0.14021091242674819)96:0.11355046840468083)96:0.03394733141378914)16:0.12430517235304185)13:0.033954096544398196)16:0.10603307482200294)46:0.17907437712875693,((XYWZEHSOEI:0.014258696906323035,EFDCQLAUNM:0.009927694775354523)100:0.6374810514198204,((JFKJOJVOBG:0.06448485215739456,NAINAPUBLR:0.03076408363434217)100:0.1326766640845172,((TKJITMKWPT:0.2147702651156217,(EOJULEFWKU:0.08667089149732203,LNWDWXWIEK:0.14218400994837804)95:0.08692955536124045)92:0.07629977474911945,FPCEEOQSUN:0.35686700970268576)99:0.15373621456624562)69:0.11548812771406065)100:0.18853047435821174)15:0.04894067609750577)16:0.08541409953591833)11:0.06130841098700133)35:0.15572218937804325)2:0.014187283093572537)15:0.05107982718625306)3:0.011330817107347563,(((((XYPVYJDPCU:0.3378860331840602,(VBLTPTRWON:0.02713784902803413,(OXNCFICRIU:0.0015716090410211104,(((LDHCBCEXYV:0.000001,MBRWSGRSSG:0.000001)75:0.000001,HQJZPUBWLG:0.004882647579717131)69:0.0016329095796290005,(OCRNWPSJSM:0.003532578011523462,(RLVNHMFIDE:0.02353961872576304,HZYZMDYLKP:0.0016541923711981574)13:0.000001)100:0.012189672914993323)32:0.000001)100:0.0434722864061037)100:0.048909901960220235)99:0.031475318261111475,(((OUEPDDDJZC:0.021959367408821123,((RQTWFOLTLD:0.000001,(PFURRMTEYN:0.0034903814561095888,(SZUSACSEDG:0.000001,SLMSXIJIQU:0.000001)71:0.0010567690564321714)58:0.0010505805423460925)100:0.06474894967461309,((CMDSAQJRHJ:0.01637852737736734,NPFSUKKAFK:0.01693988989833767)100:0.08887373621071964,((WJBGYARTVS:0.00770681439676642,REYJLKNPAV:0.008189965768225112)100:0.020565582954875178,(BKCCXMZIRS:0.008348234521140504,(((TCEUCWCOUI:0.003873548559534675,NJPSBHKKBA:0.000001)83:0.0035233322215725625,(YCZOYHYEJT:0.0062808785553448,(SAFIADZFSS:0.008368766484168719,NGOQDSVMAZ:0.007526133332491856)44:0.000001)81:0.0017188610270305776)69:0.0027804507030832724,URCKBXNHRO:0.003549096671792993)71:0.0038340710625317308)88:0.005590639033298157)97:0.018131486137873992)57:0.008608515311719205)75:0.011940074858229024)100:0.054949088794759224,(NCYUJQASAK:0.055306214289125105,(((BTLTXUBLUH:0.000001,ONEADPCPZT:0.000001)60:0.0012140111589079975,IBUBIKVEUG:0.000001)100:0.020402985209110717,FXHHHUWOKL:0.03262755100053865)74:0.018982896329523453)100:0.07690231119506555)42:0.01317068413993146,((ADUJPJQNBL:0.10182873500203385,BINVLSGAWK:0.05327170866697009)92:0.04110499784458429,((QOVMHFTCCN:0.07822098169270052,(IPCBGEMPOR:0.09851075540318788,LRQGISPEEM:0.0696591072317937)100:0.03317909770902137)96:0.025010298465078577,(((SEQFFMTCKJ:0.13444770667238343,(MHXOVHKXRT:0.000001,ISYTCMWKRA:0.0026722028131110844)100:0.35578563701567034)99:0.06484213146111313,IXJACVTDDD:0.09692380763858179)61:0.016652230902459916,(FPYMIIHCBP:0.07146882280056262,((FDAVHEAWTU:0.07082163998787358,ZOLSGGXORK:0.054218866385505285)40:0.009757159656031378,(DONKCSTJKY:0.010339777683270476,(GWKCDFXSNN:0.000001,LRLBYEJAHE:0.0012121895747549778)100:0.01687624625829215)100:0.06270870730607897)31:0.004949347857907115)52:0.007727130977377384)62:0.013343355847343119)100:0.0494909710974622)52:0.018435269757995303)77:0.02128253959167249)99:0.028313125878715772,((NZVLKZSERJ:0.08928790427860162,NBXRTAJZSL:0.06192555086066451)97:0.05413701425578916,(((GFQZMROJRS:0.000001,KUGUACHITG:0.002229951345120743)100:0.019925831518072517,BRPNECCDOA:0.043794516223465335)79:0.025872152816246257,((APTXYTXXMM:0.004182478947978784,ZKKYDTSGJU:0.000001)99:0.000001,LRSSCMMGHZ:0.000001)100:0.01523431326872239)99:0.06193383081224911)92:0.03365685095310455)92:0.051107475944282894,((((JXNXBZUYRV:0.0871775370032341,GCWJWXMFZE:0.27169019105053216)90:0.04122253654747978,(PWXEJVAAKX:0.23814154543408286,YCDGAOJNCT:0.07894284638392178)92:0.03435914047699931)94:0.05300450981536065,((VIDZSZAXBH:0.13653870437019883,((YYOGHQDKMK:0.05735582729192921,NOMSDCVODF:0.08034824700370302)57:0.012393298706989606,((WZPIYSQBRL:0.010852148328544113,XRTVECLOXW:0.01094295624275348)100:0.02160255549223658,((GFEQBDDKSC:0.007923874273446213,MTSTQPLJBQ:0.0030712372935755576)94:0.007687139133280839,JJSDFDBLBV:0.01637665543112443)63:0.007146155627750018)93:0.02983699406483134)15:0.007608548237159419)62:0.024716990653548775,(CTLJVWNWZX:0.03403185760368706,XOPRRJGOSI:0.057385994633019494)76:0.023135392944794133)94:0.08216919037811182)65:0.014356084463684343,((YYRNKWHMXU:0.22435974084640362,((((QCGHOMUCCS:0.000001,XKXZHEFBOQ:0.000001)96:0.000001,VKBONVDLJV:0.000001)94:0.000001,PVTIXAHIAH:0.000001)100:0.03488017842996755,((YASUWJSQQF:0.06671014267660914,(EXFNVHVCNQ:0.002059761857250315,SNYMYGCCIG:0.000001)100:0.0457281949294371)86:0.021507857730910376,(HJNEXZFQCE:0.05207560359450293,(XGSXYPCXDF:0.04539910842104982,((XHKGQEZLBM:0.1642499230581948,(MWJVJWJQTG:0.007365100593690551,AFMXCRLEML:0.006830363580610958)69:0.007930740258558078)75:0.010288592056194689,JIZERPYPXQ:0.11806012514494572)96:0.028430269419061845)93:0.017609779363723065)49:0.003929720318347104)67:0.014622318874111574)96:0.050394377376948206)100:0.06304979571611195,YGYRVNVVLH:0.1545155782407984)100:0.05123299920401118)76:0.011055804789701038)81:0.026811089016447097,((((((BWQUDNQWFQ:0.07797731871290572,BFWFIASHMZ:0.18047768299744024)49:0.012452658421752727,(ILXKPODYMM:0.0018203658947161174,IXICOQLMSL:0.003995291391637881)100:0.09599953281168276)67:0.0329021549470044,JDONVOUBBN:0.13218294556921628)66:0.0342531483064238,VFYAPGVUOH:0.18342738512968604)51:0.06725262224103137,((EHCSZVJKSS:0.004223188572459526,(KPXRYZDKAG:0.0013632785758687267,OSKZJGSWWX:0.0031449869588775765)98:0.0028449329957709185)100:0.027588290226905506,((EYEKMGKQEC:0.003610036163599963,ZFBHFHKYWT:0.0026741087463179)95:0.015437694247012062,((ZHDGSTAOOM:0.0010356399782573496,AQQVWMZPUC:0.00310578170005199)97:0.004137335554985162,IWXLDLQZNV:0.000001)100:0.027671394109615034)87:0.013005822932576397)100:0.06103945733157865)12:0.010561627227315002,(((JNFBNRMFTN:0.018797135292807358,XNYTWXROAB:0.003029995648322766)88:0.018054744701630265,UIIYCESMEA:0.04318698090212905)100:0.06540360564973317,(RZZEHLFPII:0.13047142828792332,MQZENJNFSJ:0.09810299200777933)49:0.027561313802028354)4:0.000001)38:0.023705619993550385)39:0.03634556140305657)1:0.017092166087959833,((VTDKCMBMGS:0.053375280091847555,(XVQBWNXDIM:0.07431105440122847,UJYEGEYSSA:0.04321065025341232)65:0.020747195626875464)100:0.08774516009990511,((((((((PICBSFWRFP:0.000001,QOPBUDLUHB:0.000001)15:0.000001,IVNELPGEXX:0.000001)20:0.000001,ITOTPUPXIP:0.000001)69:0.000001,OJOPOIJFJM:0.001097872389216523)100:0.4993581738515609,(EVHXLEQNIU:0.03816876896799469,(ZNSCVILPME:0.03820529303564737,(ZRMMCWJDMB:0.06331586013059144,(WOMZHTXGXC:0.000001,(((CTTYUXKHWI:0.000001,EILCOKNYZW:0.0020302690176877505)17:0.000001,TVIHFONIWM:0.000001)34:0.000001,(NPJDUQOZHI:0.01912995055960729,QDGMTWZSZR:0.000829)20:0.000188)21:0.000001)99:0.0118804614710596)89:0.014970491925769153)75:0.015850612048115248)100:0.10264879184054576)75:0.07395563914084498,(((QZHKSTQTWS:0.05843963448699054,((((ZYTXWHYPNN:0.002103431900032478,YJMJHSMSAG:0.0010508282500668621)51:0.000001,JNSKGHZSAC:0.0031575560259233235)100:0.014820132816002128,OLBMITUNPA:0.006987227091262966)71:0.006097208354766727,(TXGPHMEKYP:0.014678280622016072,MLRLYSKOAT:0.011063962345785508)50:0.004868449202884183)96:0.024649743386522947)100:0.05904310050541661,(URLSVJSAVZ:0.058824247199659,XBHZYGLOAL:0.05043669884363494)100:0.04180679283887139)60:0.019046342485953945,GBDTNAYXJG:0.08464862679679203)94:0.05525708894466028)46:0.03372632689323439,(UEUHEDIBRS:0.08332124907964861,MUKBUUIVCG:0.11568179655797625)100:0.04876807838492176)20:0.012188491869283821,((PIGDRZEMSU:0.000001,XCRUZDBXIW:0.009837196134544122)93:0.0021739322339377016,(MRODDXFQOU:0.0010661282720242332,JVJGORWTCV:0.002126142779884172)74:0.0010309672287234298)100:0.19590661704545964)8:0.008413311860174836)12:0.018998649359991907)1:0.020948161126190506)12:0.04432873528529485)0:0.012733956336385185)0:0.017196201830960725)0:0.019485917630051846)26:0.126241712749386,(XSFDAZXOTT:0.09485228013090397,(JFFVLZQEMI:0.07427398529387406,(ORVFDDLFGN:0.02289564002083672,VVLZKLHTAL:0.00895243263325097)85:0.009743543431348386)76:0.06079756315570976)100:0.20742568015959192)18:0.053311937270792906)16:0.07723394799116023)100:1.0035100191101374)51:0.13791191527007715)35:0.06272639688537036,(TWPYVBPPFC:0.10599944410443092,HMWJCRGQDP:0.14897055686992675)95:0.10810223249461418)29:0.027340902318190256,(SRCVBPZPJO:0.1915893586027208,(ZGSYUDIEKP:0.000001,LFOPWKHQVH:0.0025717292500084714)100:0.1387515476428262)35:0.02041102700536454)56:0.08453859610300336,((THTTDAPEKD:0.033511853325357124,FNUVVYYQGL:0.014707306696621044)91:0.06317833350805284,XGONEHPCUR:0.03373390417319788)54:0.04884690441012872)4:0.008132223101861364)4:0.016502259204205783,((QLDVCHOWMM:0.14455180137733525,((IHOMDZQISN:0.03319649200691826,(EESFSUPSAT:0.013395323304177038,QONUNLBMMI:0.002784140631656213)71:0.030019587502908566)77:0.038736745952479626,CRSEQTOGEH:0.2986272674511681)62:0.05894110663376684)88:0.050074046693586935,(WRQPAKWLKE:0.016503749620679395,TRLSBNNQNB:0.03461061319915113)100:0.07666519148000017)89:0.14639515411284346)18:0.03174557252894207)89:0.02281449437931064)100:0.09109493491624848,PIQQDZRTIT:0.000001);
```
