## Supplementary Data 4. Proteobacteria rpS3 tree files. for "Metatranscriptomic reconstruction reveals RNA viruses with the potential to shape carbon cycling in soil": RAxML_bipartitionsBranchLabels_proteobacteria.newick.tree

```
(((('OGB07062.1':0.026862647556095718,(('WP_092130382.1':0.000001,'WP_011481234.1':0.000001)31:0.000001,'WP_007866518.1':0.000001)70:0.000001)16:0.008131737356414944,(H1_Bulk_Litter_4_scaffold_1807_4:0.000001,H2_Rhizo_Litter_49_scaffold_23689_3:0.000001)77:0.000001)41:0.023957772403102002,H4_Rhizo_44_scaffold_16338_3:0.000001)29:0.024269097289069747,((('WP_027016410.1':0.023505836251770138,((H4_Rhizo_Litter_21_scaffold_30392_3:0.000001,(((H2_Rhizo_Litter_49_scaffold_6961_6:0.03458517733548809,H2_Bulk_34_16884_1:0.007837637496050263)4:0.000031,H3_Rhizo_Litter_13_scaffold_13157_4:0.000001)6:0.000001,H3_Bulk_41_scaffold_17814_4:0.000001)14:0.007840256408374605)42:0.02442647228920945,('WP_050715125.1':0.03226292239155393,('WP_048440977.1':0.007775452180961886,(H3_Bulk_Litter_16_20036_3:0.009144174621038694,H1_Rhizo_25_scaffold_28051_1:0.007879367926548326)44:0.007880580739548892)31:0.007891078828286829)20:0.007806317448928565)2:0.000001)2:0.008157330496208669,(((H1_Rhizo_Litter_1_scaffold_10218_3:0.007824655230205235,((('OYT89386.1':0.02545696013538064,H2_Rhizo_32_scaffold_13746_3:0.01600995090332451)20:0.000001,(((H2_Rhizo_31_scaffold_7180_4:0.000001,((H1_Bulk_Litter_4_scaffold_3698_1:0.016142324962049318,'WP_073462822.1':0.000001)59:0.008631044780830181,(H2_Bulk_Litter_10_scaffold_5389_1:0.000001,'WP_056809657.1':0.000001)63:0.000001)82:0.02864116303152933)80:0.028334620971240513,((('OYT98037.1':0.04978726073225644,H2_Bulk_Litter_11_4521_1:0.000001)20:0.016100607044233443,(H4_Rhizo_43_scaffold_7707_1:0.000001,H3_Bulk_Litter_17_scaffold_34615_2:0.000001)84:0.000001)13:0.016073161665715274,H4_Rhizo_Litter_19_scaffold_33864_1:0.000001)23:0.008469956938606967)26:0.007850532797375992,(((((H2_Rhizo_33_scaffold_30254_4:0.000001,H2_Bulk_Litter_12_scaffold_19864_4:0.02519199965998722)4:0.000001,'WP_085749136.1':0.000001)0:0.000001,('WP_056668518.1':0.000001,H1_Rhizo_27_scaffold_13_9:0.000001)29:0.000001)2:0.000001,'WP_056473120.1':0.016210655959563662)4:0.0076298741287826105,H3_Rhizo_37_scaffold_1366_4:0.03573871993884202)5:0.017039566367823174)11:0.01617592503226259)10:0.008282272833286607,((('WP_022982226.1':0.016065011136814033,'WP_054020374.1':0.007941586008825581)43:0.007858677632635643,(H1_Rhizo_27_scaffold_16266_1:0.05413298301330755,(('WP_056194248.1':0.000001,H1_Rhizo_25_scaffold_13297_3:0.000001)98:0.016574524904897553,(H2_Rhizo_31_scaffold_25957_3:0.025495166548664076,'PZP28251.1':0.008012047912736122)56:0.008021012172336693)53:0.008613486201729024)20:0.015361701462283254)3:0.000001,H1_Rhizo_26_FD_scaffold_901_8:0.007899502872823922)9:0.00788357101342661)24:0.032214501772497815)18:0.008017518428389865,'OYU43192.1':0.04228942308630103)19:0.007901826815811926,(('WP_027102396.1':0.008094751865831638,(H4_Rhizo_44_scaffold_25686_1:0.008068835314227616,(H2_Rhizo_31_scaffold_25110_3:0.01625552996923239,(H4_Rhizo_Litter_19_scaffold_33413_1:0.000001,(H3_Bulk_Litter_17_scaffold_14268_1:0.18343761787941368,(H3_Bulk_Litter_17_scaffold_21127_1:0.07714011055981387,H2_Rhizo_33_scaffold_26794_2:0.06187686394876878)96:0.06854280900872366)80:0.15091128616673405)24:0.000001)16:0.008885558398479014)8:0.000001)8:0.007952198515519152,(('WP_055893802.1':0.000001,(H2_Bulk_Litter_10_scaffold_18709_2:0.015703983146231767,H2_Bulk_34_7067_4:0.000001)26:0.007800982868872655)15:0.000001,(('WP_013899635.1':0.000001,((H2_Rhizo_Litter_49_scaffold_1564_7:0.000001,'WP_061498174.1':0.000001)90:0.000001,(H2_Rhizo_31_scaffold_12724_4:0.000001,(H1_Rhizo_26_FD_scaffold_19220_4:0.012303059705307276,H3_Bulk_Litter_17_scaffold_13567_1:0.015480131290988096)37:0.000001)85:0.000001)72:0.015541384337875608)33:0.01576632832744802,(H4_Rhizo_Litter_20_scaffold_10003_1:0.02342462979219005,H1_Bulk_30_scaffold_16394_3:0.000001)46:0.007728912214777103)8:0.00773111239331524)3:0.007846987297547472)0:0.007773669250851262)2:0.007743560462917836)12:0.016439236378516527,((((((H3_Bulk_42_scaffold_4023_1:0.000001,((H3_Bulk_40_scaffold_8779_4:0.07723556263975495,H4_Bulk_Litter_22_scaffold_43477_4:0.010179303232083154)80:0.005032505696317304,'ODN62830.1':0.012324900474902952)1:0.000001)1:0.000001,('WP_096722765.1':0.000001,'WP_020070582.1':0.000001)93:0.000001)88:0.05198650799873544,(((H2_Rhizo_Litter_8_scaffold_22087_1:0.007132630165784206,((((('WP_056337585.1':0.007526138665996937,(((H4_Bulk_47_scaffold_37858_4:0.000001,'WP_078034746.1':0.000001)35:0.000001,(H3_Rhizo_Litter_15_scaffold_32_19:0.000001,((((((H3_Rhizo_Litter_13_scaffold_3486_4:0.02417628821894909,'WP_027867256.1':0.007575048481111134)22:0.000001,(H2_Rhizo_Litter_49_scaffold_924_1:0.000001,'WP_036172194.1':0.007580972169169)7:0.000001)0:0.000001,H2_Bulk_Litter_12_scaffold_96_20:0.000001)0:0.000001,(('WP_056449179.1':0.000001,('WP_036240339.1':0.000001,H1_Bulk_Litter_4_scaffold_11203_1:0.000001)21:0.000001)7:0.000001,'WP_036208959.1':0.000001)15:0.000001)0:0.000001,H4_Rhizo_Litter_19_scaffold_110_15:0.000001)7:0.00757416083044935,H1_Rhizo_25_scaffold_30523_1:0.000001)7:0.000001)15:0.000001)12:0.000001,(H2_Bulk_34_23824_3:0.000001,'WP_091877205.1':0.000001)85:0.015307670385935857)18:0.015253715921056048)11:0.007592618492661285,((('WP_107869959.1':0.000001,H2_Rhizo_31_scaffold_15304_2:0.000001)71:0.000001,(((H2_Rhizo_Litter_49_scaffold_14977_4:0.000001,(H1_Rhizo_Litter_1_scaffold_6275_7:0.0353951329703116,H4_Bulk_48_scaffold_102831_3:0.01121805379342336)8:0.000001)5:0.00763423120451448,(('CUI06801.1':0.000001,'WP_106756347.1':0.007669102765412537)49:0.015463952381873683,H2_Bulk_35_scaffold_327_7:0.007603186962622913)1:0.000001)0:0.007620565353002528,(H2_Rhizo_Litter_49_scaffold_44998_1:0.000001,(('WP_092718261.1':0.000001,'WP_094442956.1':0.000001)84:0.000001,('WP_082654738.1':0.000001,((('WP_090192444.1':0.000001,H4_Rhizo_Litter_20_scaffold_17105_3:0.015247817936968633)41:0.007618959167480653,H1_Rhizo_Litter_1_scaffold_957_4:0.000001)61:0.013973629548932017,((H1_Rhizo_26_FD_scaffold_1475_3:0.000001,'WP_090325859.1':0.000001)92:0.000001,H1_Bulk_Litter_4_scaffold_13077_1:0.000001)43:0.009588177855235342)18:0.007167543401204422)10:0.0076574105060655115)5:0.000001)3:0.015378468549363438)1:0.000001)2:0.007646326812989267,H1_Rhizo_Litter_1_scaffold_1227_6:0.007605375207400275)1:0.000001)5:0.007577911659838019,'WP_050409765.1':0.007552371171164404)11:0.007537647071147652,('WP_091663822.1':0.015311615825540194,H1_Rhizo_26_FD_scaffold_85_7:0.01578928599752633)39:0.007646021851910569)6:0.007533170072664582,(((H4_Bulk_48_scaffold_32516_1:0.000001,(H1_Bulk_Litter_6_scaffold_9521_1:0.012268423568736104,H3_Bulk_41_scaffold_19620_4:0.01576422825453296)17:0.000001)20:0.012255695186441179,H2_Bulk_Litter_11_6_8:0.000001)0:0.000001,H2_Rhizo_32_scaffold_2086_2:0.000001)3:0.000001)34:0.03491175516469488)76:0.05033993386651983,(((('WP_089400494.1':0.016295667194972784,'OGB22564.1':0.000001)45:0.008083066315275335,(((H1_Bulk_29_scaffold_1072_3:0.000001,H2_Rhizo_Litter_7_scaffold_3112_3:0.000001)93:0.000001,H2_Bulk_34_14972_4:0.000001)71:0.016212642780800177,(H2_Rhizo_Litter_49_scaffold_27861_1:0.02125449733770712,(H3_Bulk_42_scaffold_2643_2:0.000001,(H2_Bulk_35_scaffold_3841_5:0.000001,(H1_Rhizo_Litter_1_scaffold_338_7:0.000001,H1_Rhizo_26_FD_scaffold_6323_4:0.000001)20:0.000001)17:0.000001)100:0.027784041733754882)16:0.013949412747003169)6:0.000001)5:0.007958543169893572,('WP_108441487.1':0.000001,((H4_Rhizo_44_scaffold_24687_2:0.011957345425249849,H2_Rhizo_Litter_49_scaffold_39092_4:0.009162650496952541)73:0.0224463708383004,((('WP_076593036.1':0.000001,'WP_012081244.1':0.000001)87:0.007918009690239654,(('WP_116436329.1':0.000001,H1_Bulk_Litter_4_scaffold_99_5:0.000001)79:0.007958325715302595,'WP_016836032.1':0.000001)76:0.015976512728266036)4:0.000001,(((H4_Rhizo_Litter_19_scaffold_16799_1:0.033656002623304204,('WP_057289728.1':0.000001,(((H2_Rhizo_Litter_8_scaffold_45644_3:0.044752361378970616,'WP_088710708.1':0.000001)40:0.007348129997437202,(H2_Rhizo_Litter_49_scaffold_1061_7:0.07897346584407701,(H3_Bulk_Litter_17_scaffold_699_1:0.000001,'WP_040039184.1':0.0081031813772181)91:0.000001)31:0.02431847812456554)3:0.008959691687684696,((((H4_Bulk_48_scaffold_20462_1:0.026761989935393818,H2_Bulk_Litter_11_27085_1:0.000001)63:0.012154815343019735,(H4_Rhizo_45_scaffold_21994_1:0.000001,H1_Bulk_29_scaffold_25823_1:0.029272291823165857)40:0.000001)56:0.01228396758811767,H3_Bulk_Litter_17_scaffold_44_15:0.008012652463187178)36:0.000001,H1_Bulk_Litter_5_scaffold_1190_1:0.04857125377677973)8:0.01608997189338828)3:0.008096063307276701)7:0.008600489341556938)11:0.02483403781231827,(H1_Rhizo_25_scaffold_148_7:0.007912231018279842,H3_Bulk_41_scaffold_14747_1:0.1476856538923272)19:0.000001)0:0.000001,(H3_Bulk_40_scaffold_15046_4:0.000001,'WP_112990601.1':0.021037230527307115)21:0.010549152618119746)1:0.007935648339834893)4:0.007976952432068892)3:0.008010130756347286)1:0.000001)6:0.007878270144150662,'WP_092434637.1':0.016471494071130535)36:0.04092276589809914)71:0.02630886296093471,('WP_028874992.1':0.000001,'WP_055423437.1':0.000001)100:0.3000566369699239)6:0.020221210561919216)3:0.025642664353919226,((((('WP_056929415.1':0.10626354108884854,'OGS90595.1':0.19383582098626848)41:0.06528009761833939,((((((H2_Rhizo_Litter_49_scaffold_40291_1:0.019572931016900164,'WP_036167748.1':0.012964986810077087)98:0.05780852200614313,(((H2_Rhizo_32_scaffold_18510_2:0.000001,H4_Rhizo_44_scaffold_6_15:0.00793737532260178)16:0.000001,(H1_Bulk_Litter_5_scaffold_24078_3:0.000001,'WP_036115478.1':0.000001)26:0.000001)61:0.000001,(H2_Rhizo_Litter_7_scaffold_10583_1:0.009623950542868293,'WP_046967251.1':0.000001)58:0.00781284342568829)99:0.07317666277362085)100:0.12424012561427566,'WP_018718888.1':0.19755853248415475)38:0.047170518440482506,(((((((H3_Bulk_Litter_17_scaffold_22308_1:0.11436076988621875,'WP_091739035.1':0.036586374422223754)51:0.034867993184144075,(H2_Rhizo_33_scaffold_7935_4:0.09599628715659245,(((H1_Bulk_Litter_5_scaffold_2100_7:0.000001,'WP_028041108.1':0.000001)88:0.000001,(('WP_047413095.1':0.00786811006463515,(H1_Bulk_Litter_6_scaffold_6454_1:0.000001,H2_Bulk_Litter_10_scaffold_12350_1:0.000001)36:0.000001)59:0.008174655428703345,'WP_007662751.1':0.007905590620579885)47:0.007892838720096806)68:0.016603780725492893,(H1_Rhizo_Litter_3_4586_1:0.009041884066936307,((H1_Bulk_Litter_5_scaffold_2780_4:0.007613132488108222,(('OYW82393.1':0.024841807812740042,('WP_107874131.1':0.000001,'WP_013478464.1':0.000001)98:0.007917947458134546)44:0.009663450655912832,((H2_Bulk_Litter_11_11918_4:0.060093420145655864,(H2_Rhizo_Litter_8_scaffold_1024_4:0.000001,H1_Rhizo_Litter_1_scaffold_7639_1:0.013924153422295318)77:0.0191423811356322)76:0.03062856708001481,'WP_023459516.1':0.03316629583759905)40:0.016762761470939885)58:0.023746440017031797)81:0.07156383732940522,H1_Bulk_Litter_4_scaffold_1288_7:0.009188968291558993)7:0.000001)87:0.09858330571295985)33:0.000001)15:0.036057018716801184)78:0.130681512127947,((('EMH40854.1':0.18025330713455529,('ADG92770.1':0.1868132782772151,('ACM93147.1':0.30438151330781904,('EAL53271.1':0.1473585707648287,'ACZ12977.1':0.07110291423435335)68:0.04981452595455103)30:0.02116472390872059)59:0.07358999556644688)100:0.27990218996828786,((('PIP92692.1':0.19407647294934446,H1_Rhizo_Litter_3_585_2:0.1739855256700851)100:0.523698771395468,(H2_Bulk_35_scaffold_5422_3:0.3147212230649056,('OFZ75894.1':0.2677163137460539,(((H1_Rhizo_25_scaffold_426_8:0.016527045336828368,'PIS10314.1':0.03110731737268591)86:0.034046472543460146,('WP_015470611.1':0.007892501454116668,(H3_Bulk_Litter_16_17935_1:0.007725470014524013,H1_Rhizo_27_scaffold_4089_3:0.0077167872464597685)71:0.0076091803003784705)94:0.05765535721837632)100:0.25656501390173886,H2_Rhizo_31_scaffold_24528_3:0.34870570303479115)49:0.10461081666970742)39:0.04544783004718414)43:0.06275198827934347)72:0.11707552577725606,(((H1_Bulk_Litter_5_scaffold_14572_2:0.06353716430341247,H1_Bulk_29_scaffold_10884_1:0.17485551446363534)99:0.38818045712904786,(((H1_Rhizo_Litter_3_25040_1:0.02025656275822413,(('WP_002633602.1':0.015917471989343117,(('WP_093515799.1':0.000001,'WP_002625383.1':0.000001)34:0.000001,'WP_002614768.1':0.000001)78:0.000001)25:0.000001,H1_Bulk_Litter_5_scaffold_619_10:0.000001)62:0.010248745906894598)86:0.027553417360815572,((H1_Bulk_29_scaffold_7313_2:0.23945006831973095,((('WP_088740534.1':0.031514498166946105,(((H1_Rhizo_Litter_1_scaffold_390_13:0.043635833066817384,((H1_Bulk_Litter_5_scaffold_19331_3:0.000001,(H2_Bulk_34_4374_2:0.021160701753265343,H2_Rhizo_Litter_49_scaffold_218_1:0.028401368705545518)25:0.010240446652655796)18:0.007623501854779288,(H1_Rhizo_26_FD_scaffold_28302_2:0.01170010075292393,H4_Rhizo_Litter_21_scaffold_20503_1:0.000001)47:0.0037357427217678016)14:0.005246179276840436)30:0.024820128275775698,(((((H3_Rhizo_Litter_14_scaffold_20440_2:0.007764638867671639,((H2_Bulk_Litter_12_scaffold_28139_1:0.000001,(H2_Rhizo_Litter_49_scaffold_3464_2:0.015531373687540973,H2_Rhizo_32_scaffold_27223_1:0.000001)23:0.000001)48:0.007753035043814967,((H2_Bulk_Litter_10_scaffold_260_2:0.03559588388849244,H3_Bulk_Litter_17_scaffold_3461_1:0.015534491519430758)43:0.000001,H1_Bulk_30_scaffold_10682_1:0.039321373912802986)54:0.000001)7:0.000001)1:0.000001,H1_Bulk_Litter_6_scaffold_195_2:0.000001)43:0.007835279221298699,((((H1_Bulk_29_scaffold_15315_1:0.000001,H1_Rhizo_25_scaffold_5428_1:0.000001)42:0.08254617385057397,H2_Bulk_Litter_12_scaffold_4085_7:0.045411114485679874)8:0.000001,((H1_Bulk_30_scaffold_18435_2:0.0368150879372764,(H3_Bulk_41_scaffold_19614_1:0.13760295197279157,(('AKU93545.1':0.023373497259156047,H3_Bulk_Litter_16_3269_4:0.030919754934703343)90:0.021109344232815047,'OJY21137.1':0.011073523061764108)92:0.049494254355193126)94:0.11238549540244573)67:0.048426475512266635,(H1_Bulk_30_scaffold_2630_1:0.000001,H3_Bulk_40_scaffold_5261_3:0.008448214033310529)96:0.0505268400045239)28:0.032233908783921746)11:0.011504289790869161,H3_Bulk_Litter_16_16040_1:0.015629973098750815)20:0.01524680871791738)8:0.00773115672170601,H2_Bulk_Litter_12_scaffold_6282_1:0.000001)7:0.015577895045581004,H1_Rhizo_Litter_1_scaffold_3071_4:0.000001)11:0.010970526012114939)99:0.32310787331943175,(('KPK13259.1':0.13716775325959535,((H3_Bulk_42_scaffold_16516_2:0.08261816222258697,'WP_053237585.1':0.07506595664885751)96:0.13595887442131974,H3_Bulk_41_scaffold_28325_3:0.13600295948971647)46:0.010982291241397506)48:0.022342538106149213,(H2_Rhizo_Litter_8_scaffold_2907_4:0.008486107290159318,(H3_Bulk_Litter_17_scaffold_14363_3:0.000001,H1_Rhizo_Litter_3_6333_1:0.04422242611610209)89:0.014686397629695732)100:0.14781742195633396)96:0.12340710272544692)50:0.06823135421251034)46:0.08334706278027701,((((H2_Bulk_34_3839_4:0.000001,H2_Bulk_36_scaffold_8678_2:0.08643481296842634)72:0.10190143819412403,(H1_Bulk_Litter_5_scaffold_6642_2:0.000001,(H2_Rhizo_Litter_49_scaffold_75038_2:0.008020667197116263,H3_Bulk_40_scaffold_19726_2:0.000001)75:0.016141074531715014)60:0.016343184829856177)26:0.000001,((H2_Bulk_36_scaffold_6515_2:0.04954239714851098,H2_Bulk_Litter_11_9407_2:0.007955822083261203)36:0.02541890741756705,(((((H2_Rhizo_Litter_9_579_1:0.06942014088861861,H1_Bulk_Litter_5_scaffold_402_7:0.09667395146079298)64:0.01628167931775471,(H1_Rhizo_Litter_1_scaffold_8_24:0.000001,H1_Bulk_Litter_5_scaffold_48_6:0.000001)74:0.000001)59:0.000001,H2_Bulk_36_scaffold_8194_4:0.23656856248247807)58:0.022168851650871804,H1_Bulk_29_scaffold_25510_4:0.000001)41:0.010795977325492657,H2_Bulk_Litter_12_scaffold_21468_2:0.000001)11:0.000001)13:0.008206694577126309)96:0.10753493252510377,(((H1_Bulk_Litter_5_scaffold_2608_4:0.007897059428191728,((((H1_Bulk_30_scaffold_17002_4:0.000001,H2_Bulk_34_19050_3:0.015873832513609673)98:0.06651170260851216,(H3_Bulk_42_scaffold_1265_1:0.013280545559238407,H3_Bulk_Litter_16_2665_5:0.000001)29:0.0015676987843614698)10:0.012450597503080673,(H1_Bulk_30_scaffold_20775_2:0.000001,H1_Bulk_29_scaffold_8659_1:0.000001)52:0.000001)5:0.0077661987634259685,((((H1_Rhizo_25_scaffold_10051_1:0.008102023918757466,H3_Bulk_Litter_16_4403_5:0.000001)5:0.000001,H1_Bulk_Litter_5_scaffold_10799_5:0.000001)1:0.000001,H1_Bulk_Litter_5_scaffold_10863_1:0.000001)2:0.000001,H2_Rhizo_Litter_8_scaffold_1947_1:0.000001)16:0.000001)22:0.015784028886514114)17:0.015880977013958495,H2_Rhizo_Litter_8_scaffold_17979_4:0.000001)93:0.0906530620915408,'WP_012829097.1':0.1087409461560714)91:0.08555163141869605)51:0.06443505083238293)70:0.08394368487910295,((H2_Rhizo_31_scaffold_22115_1:0.031674282846259574,(H1_Bulk_29_scaffold_13855_2:0.000001,H2_Bulk_34_12408_4:0.03150540698658844)66:0.000001)90:0.04134534470961084,'OGQ11584.1':0.057986248566454776)100:0.2276160538813107)43:0.07279989072169935)20:0.036676890619529286,(((('OLC78235.1':0.000001,H2_Rhizo_Litter_7_scaffold_6134_1:0.000001)73:0.000001,(H1_Bulk_29_scaffold_45_2:0.000001,H3_Bulk_Litter_17_scaffold_651_2:0.000001)97:0.03440959839936534)40:0.00797424465430691,H4_Bulk_46_scaffold_44765_2:0.07946629861768409)51:0.03493032896410824,('WP_050725876.1':0.07697957076289329,'WP_059437903.1':0.05937466102332405)47:0.043239171507149135)8:0.018569436381620046)3:0.019269901163448747)24:0.06752159424118093,H4_Bulk_Litter_24_scaffold_33607_1:0.000001)67:0.09455318046091057)29:0.08244615958327214,(('SME88933.1':0.243748205029771,H3_Rhizo_Litter_13_scaffold_14183_2:0.2701816835070821)100:0.31065812722537794,('WP_039646489.1':0.024965589352754888,(((H1_Bulk_Litter_6_scaffold_5264_2:0.026720173022466275,(H3_Bulk_Litter_17_scaffold_29_23:0.008257308656063066,H3_Bulk_Litter_17_scaffold_37120_2:0.02615924960061645)90:0.03327252786904656)60:0.029981704091867605,H3_Bulk_Litter_17_scaffold_30599_1:0.05283594904735179)39:0.01895626447394943,(('RII25883.1':0.008159803363531457,((H3_Bulk_Litter_17_scaffold_6551_9:0.022270246668369287,'OGU00305.1':0.000001)72:0.016980336039308222,(H3_Bulk_Litter_17_scaffold_30823_1:0.000001,(H3_Bulk_Litter_17_scaffold_34_21:0.021292875672216858,'OGR30713.1':0.012511705702912974)30:0.000001)63:0.011853029857715735)90:0.06988570234722641)35:0.008401520660594661,(('WP_011938002.1':0.028467888974103864,(H3_Bulk_Litter_17_scaffold_329_15:0.000001,'WP_015838547.1':0.015384631011199081)24:0.000027)23:0.008925513671237499,H3_Bulk_Litter_17_scaffold_407_9:0.000001)45:0.02320628929754347)21:0.031764652810497326)40:0.011923480381340532)95:0.17371429053531154)18:0.01867882288570642)16:0.0322605323146153)82:0.11884385003267621)81:0.08715939993391714,('OIN85984.1':0.10605434824255325,H1_Bulk_Litter_5_scaffold_1052_7:0.10318856118508067)100:0.18881329384918621)40:0.03854613913118339)11:0.04147743043686704,((((H3_Bulk_40_scaffold_1628_5:0.12210286193323301,(('PZP84303.1':0.20628036959203563,'WP_111198649.1':0.10520975567680196)25:0.02047766235219234,(((('WP_037016921.1':0.0028987210708362027,(((H4_Bulk_46_scaffold_45191_1:0.000001,H3_Bulk_40_scaffold_13286_4:0.022104803674449766)95:0.02130103907428171,('WP_114769214.1':0.029965455117696202,((H2_Rhizo_Litter_49_scaffold_57866_1:0.000001,'WP_026606361.1':0.036897328581587)86:0.06570780794153798,H1_Rhizo_27_scaffold_20_15:0.000001)33:0.011107029465175115)37:0.028080396697315345)18:0.008997845095539475,(H1_Rhizo_25_scaffold_7772_4:0.000001,'WP_015928592.1':0.03125547331592656)62:0.01590154564791986)20:0.012962953122268316)42:0.029417444842283733,((H1_Bulk_Litter_5_scaffold_11603_2:0.05750993289243498,(((H1_Rhizo_25_scaffold_27422_3:0.000001,H3_Bulk_42_scaffold_10283_1:0.08963039852630733)60:0.07273078697123304,((((((H3_Bulk_Litter_16_40893_1:0.1359544168569556,(H2_Rhizo_Litter_49_scaffold_782_3:0.000001,('WP_007611608.1':0.000001,'WP_007603023.1':0.000001)27:0.000001)76:0.007765492563846228)9:0.000001,H1_Rhizo_25_scaffold_5184_6:0.000001)11:0.000001,H3_Bulk_41_scaffold_40154_1:0.000001)25:0.000001,((('WP_100417519.1':0.000001,'WP_074828492.1':0.000001)25:0.000001,H1_Rhizo_25_scaffold_14175_2:0.000001)16:0.000001,'WP_027536813.1':0.000001)48:0.000001)18:0.00776389685704244,H1_Bulk_30_scaffold_11738_1:0.026606089093191232)7:0.000001,H3_Bulk_Litter_16_40893_2:0.09762722132775271)11:0.000001)32:0.000001,('WP_057849124.1':0.000001,'WP_057843581.1':0.000001)72:0.000001)43:0.00807829619089826)71:0.06801177827029753,('WP_116458233.1':0.0427274095679243,((H1_Rhizo_Litter_3_28931_3:0.06394579539119509,'WP_068022197.1':0.016194146637775242)45:0.015170891518353703,((H1_Rhizo_26_FD_scaffold_23720_2:0.031265936905197335,H1_Rhizo_27_scaffold_2472_5:0.007622859649589334)85:0.029256963367934506,(H1_Rhizo_26_FD_scaffold_28113_3:0.014091159714151537,(H1_Rhizo_25_scaffold_1590_1:0.000001,'OLB68793.1':0.000001)58:0.018449093880226152)66:0.03296572102118124)44:0.012405277820275422)43:0.021897555018560465)53:0.02022608903751739)35:0.038876120735643616)9:0.01982497629094651,'WP_012113708.1':0.08846328576461074)25:0.010119652575092647,((((H2_Rhizo_Litter_49_scaffold_45717_3:0.05281821156679956,(('WP_046194318.1':0.000001,H4_Rhizo_Litter_21_scaffold_8711_4:0.000001)99:0.061870383984488034,(H4_Rhizo_43_scaffold_14553_4:0.0525199414423735,'WP_110869602.1':0.000001)99:0.1032358312501154)37:0.0248395874389589)39:0.031708924845394046,((((H4_Rhizo_Litter_19_scaffold_31209_1:0.053941102940493625,'WP_066803638.1':0.000001)53:0.000001,H4_Rhizo_Litter_19_scaffold_11487_1:0.000001)30:0.00195566733686805,('WP_066816144.1':0.000001,H4_Rhizo_45_scaffold_8476_3:0.000001)78:0.006170933642075769)99:0.09733123125000724,('WP_118856453.1':0.047407613168445766,((H2_Rhizo_Litter_49_scaffold_71064_4:0.03265785902648357,(H4_Bulk_47_scaffold_4489_2:0.000001,(H4_Rhizo_44_scaffold_20482_1:0.021099383063145478,H1_Rhizo_27_scaffold_23806_1:0.000001)89:0.000001)96:0.03142008816072852)55:0.015269333525788307,(('WP_116859938.1':0.03228196313173365,((H4_Rhizo_44_scaffold_14848_1:0.013036199186358762,(H3_Bulk_40_scaffold_1224_6:0.04776131762919494,H4_Bulk_46_scaffold_39158_1:0.000001)36:0.018650259660526858)14:0.000001,'WP_028969190.1':0.007902001337877265)13:0.000001)27:0.02399051956446044,H2_Rhizo_Litter_49_scaffold_66883_1:0.000001)16:0.008317699287727779)87:0.04272366104512774)91:0.06959942577966037)21:0.000001)100:0.22085128709307714,(('WP_047030247.1':0.04894954780277595,(H4_Rhizo_43_scaffold_9_9:0.02047651539261203,('WP_062554717.1':0.000001,('WP_018857109.1':0.000001,(((H2_Bulk_Litter_11_632_1:0.1530805510500525,H1_Bulk_Litter_5_scaffold_26_9:0.04345921356492283)94:0.04871637891181549,'WP_018900270.1':0.000001)59:0.00787265424289807,('WP_003547554.1':0.000001,H4_Rhizo_43_scaffold_3459_2:0.007792153201318786)72:0.007799157478515685)59:0.007799608493815157)91:0.04058169034025581)85:0.02012343955060426)92:0.04696833192726861)93:0.09846630942066867,(((H1_Bulk_Litter_5_scaffold_16974_2:0.000001,'WP_023672753.1':0.000001)89:0.000001,(H3_Bulk_40_scaffold_13488_4:0.02200966521485641,H4_Bulk_Litter_22_scaffold_21681_4:0.01780328270070961)26:0.000001)27:0.000001,('PST24983.1':0.021475069919673732,'WP_010909278.1':0.000001)19:0.01574931690869555)59:0.021489536445618854)56:0.017444218660036467)76:0.06724389989271003,((('WP_055049077.1':0.015277280442094327,H3_Bulk_Litter_16_13911_4:0.000001)41:0.012569775547212003,(('OJX18297.1':0.04599865073861722,('WP_046104454.1':0.024813409092065475,(H1_Bulk_Litter_5_scaffold_6599_1:0.000001,(H3_Bulk_Litter_17_scaffold_5803_1:0.000001,H2_Rhizo_Litter_7_scaffold_71818_5:0.000001)43:0.0220270763501578)15:0.000001)31:0.016302051020053266)15:0.008542547226263839,'OJX55852.1':0.000001)16:0.019577165331366865)95:0.20747233186264927,H3_Bulk_40_scaffold_18934_2:0.12471738909426222)38:0.06095045641102936)32:0.058082848236913856)29:0.034967572159039596)35:0.07067347599518264)17:0.05050663311024739,(('KJS39628.1':0.124434617794761,H1_Rhizo_Litter_3_6493_4:0.05089841936866769)23:0.02949452144454271,((H2_Rhizo_Litter_49_scaffold_37686_1:0.039098189960479854,(('WP_011631267.1':0.039231069053562204,('WP_104517599.1':0.02495785940477762,H1_Bulk_29_scaffold_14392_1:0.027144105156151812)97:0.09366308798648712)59:0.03870318382720679,(H4_Bulk_Litter_22_scaffold_5212_1:0.019463386348092637,'WP_111470105.1':0.0338588985864013)85:0.05148719910430989)61:0.03770851319390417)44:0.03182312787796569,(((H2_Rhizo_33_scaffold_30337_3:0.02027734499834484,H4_Rhizo_43_scaffold_6545_1:0.000001)100:0.05390146218951226,(((H2_Rhizo_33_scaffold_25816_2:0.008292638572519759,((H2_Bulk_36_scaffold_4253_2:0.007996234578124877,H2_Rhizo_Litter_49_scaffold_61196_1:0.000001)40:0.000001,H4_Rhizo_Litter_19_scaffold_23480_1:0.000001)48:0.000178)77:0.015719356233374743,(H4_Bulk_47_scaffold_14572_1:0.000001,H4_Bulk_46_scaffold_9323_1:0.000001)77:0.013513272479160362)71:0.013337587998385476,'OLD92769.1':0.00791898510694426)75:0.03795111117292757)93:0.15670841724192383,((H3_Bulk_Litter_17_scaffold_15493_1:0.000001,('WP_044425922.1':0.000001,(H2_Rhizo_Litter_49_scaffold_22427_1:0.000001,(H4_Rhizo_Litter_21_scaffold_16862_3:0.008598230850558351,H4_Rhizo_Litter_19_scaffold_11210_4:0.000001)47:0.000001)50:0.007745404826373192)61:0.01069106631377148)97:0.06982486396378004,(H3_Bulk_42_scaffold_10_8:0.00786083994101243,(H3_Bulk_Litter_17_scaffold_179_4:0.11019718489791283,('WP_085088119.1':0.000001,H1_Bulk_Litter_6_scaffold_5_15:0.000001)90:0.000001)34:0.00792964175383604)72:0.049248026291564544)74:0.03248698127966609)49:0.01859435160381977)11:0.022990244307060422)10:0.017364177848716585)1:0.02402741235676006,((H4_Rhizo_45_scaffold_29858_1:0.000001,('WP_088152688.1':0.000001,H4_Rhizo_45_scaffold_3160_4:0.000001)100:0.014969549709661313)97:0.07063472399869078,(H3_Bulk_40_scaffold_754_9:0.07884189146335775,('WP_088560480.1':0.15437535385119389,H3_Bulk_40_scaffold_23627_1:0.11489702805684998)56:0.022534994581411474)100:0.13630547388811318)43:0.03738763356495932)1:0.000001,(H1_Rhizo_27_scaffold_8823_4:0.0502193432938556,((H1_Rhizo_25_scaffold_28284_2:0.000001,'WP_092829897.1':0.007561021104596768)80:0.023125276067974727,'OFW97475.1':0.000001)70:0.017581967357130267)97:0.10631826175005016)28:0.07549143085511897)89:0.1677026430297537,('WP_028989821.1':0.15014945262864712,('OFC38737.1':0.0661615129337431,('OCX84477.1':0.016825842485601705,'AEM48781.1':0.01629556039457072)98:0.04894116116585942)98:0.11615397343362287)67:0.06661519356074104)32:0.0539284108367119,((H3_Rhizo_Litter_14_scaffold_10690_1:0.14512764646499407,H3_Rhizo_Litter_15_scaffold_14225_2:0.44473436572999414)92:0.1866884363257104,(((H1_Rhizo_26_FD_scaffold_8_9:0.000001,'WP_026472339.1':0.000001)56:0.000001,H1_Rhizo_26_FD_scaffold_8_8:0.16357586173183938)100:0.41799235134200036,((H1_Bulk_Litter_4_scaffold_108_7:0.000001,(H3_Rhizo_37_scaffold_13917_3:0.007553416362185083,(H1_Rhizo_25_scaffold_70_15:0.007546031565335013,'WP_012486368.1':0.039426514022103495)17:0.000001)48:0.007724422353416278)94:0.14834814219875198,(('KPZ27905.1':0.000001,('WP_024778328.1':0.000001,H4_Rhizo_43_scaffold_23203_2:0.000001)76:0.007729488814637877)92:0.000001,H2_Bulk_35_scaffold_65_8:0.15794481802014332)99:0.045997283206632086)88:0.13437998507481103)62:0.06529149012602128)23:0.05156900533811181)14:0.02059668741934781,(H3_Bulk_Litter_17_scaffold_22584_1:0.08218736445119941,((H1_Rhizo_Litter_3_1716_1:0.01488544476111186,((H3_Bulk_Litter_16_16596_3:0.021258621059922943,(H1_Bulk_Litter_6_scaffold_15845_4:0.04400399752865147,H1_Bulk_Litter_5_scaffold_9247_1:0.00851990138732527)89:0.022977593305088757)98:0.04094217540739491,(H3_Bulk_Litter_17_scaffold_27969_2:0.0820212248254073,'OLB13840.1':0.025202280336401928)67:0.014265228242788908)95:0.14003742299268424)27:0.015417588886592757,(('WP_116808891.1':0.06533217629131165,'WP_066919317.1':0.031017291149678657)85:0.03365993930307341,(H1_Rhizo_Litter_3_51802_4:0.000001,(H1_Bulk_Litter_4_scaffold_1658_1:0.000001,(H1_Bulk_Litter_5_scaffold_25707_2:0.000001,H1_Bulk_Litter_5_scaffold_12213_4:0.000001)99:0.000001)94:0.000001)99:0.08147462063297449)73:0.016071205805775285)39:0.04599955934918525)72:0.15364347915922033)7:0.04177416774187041)2:0.036204440311093364,(H3_Rhizo_Litter_14_scaffold_18019_1:0.15149379889666975,'WP_062153789.1':0.03647473176770404)27:0.17295040937217263)97:0.20784598011612387,'OLC68963.1':0.06745928650792272)15:0.02553957379048587)7:0.033503795469108213,H3_Bulk_40_scaffold_20983_4:0.10210433950396801)7:0.041717171493394184,('WP_028446084.1':0.014349257850965674,H1_Rhizo_27_scaffold_15_21:0.015998684330763437)96:0.07121059707008878)5:0.033997461985354895,(('OYZ04512.1':0.16883797419251337,('PJB05995.1':0.000001,'PIQ10534.1':0.000001)100:0.13406713643346935)12:0.024315702754253488,((H1_Rhizo_Litter_3_2009_2:0.009575563841277364,'WP_066879988.1':0.04503253509345684)96:0.07873708165529197,(H4_Rhizo_43_scaffold_31_11:0.12444356517285585,'WP_095530129.1':0.030013300352829363)44:0.03525005138124065)39:0.03859111131077408)6:0.019610148792178924)14:0.032893612171114625)53:0.04746594699787428,(H3_Bulk_Litter_16_1019_6:0.026109545182381413,((((((H1_Rhizo_Litter_1_scaffold_68_5:0.000001,'WP_087495488.1':0.007660360680817955)80:0.015795890975782326,H1_Rhizo_27_scaffold_280_4:0.000001)41:0.000001,(H3_Bulk_41_scaffold_26612_1:0.000001,H3_Bulk_Litter_17_scaffold_15550_1:0.007749908707894852)56:0.007753875816641252)47:0.007781869982140794,'WP_108500139.1':0.012348226069678404)32:0.007710907899930163,'OQW87528.1':0.00783041890959598)32:0.01816303082538451,(H2_Rhizo_Litter_49_scaffold_1730_7:0.000001,((('WP_099793519.1':0.000001,('WP_013543940.1':0.000001,'WP_093443824.1':0.000001)27:0.000001)66:0.0077781760196436785,(H3_Bulk_Litter_16_17388_1:0.015855003848379932,H3_Bulk_41_scaffold_497_1:0.01585029042627001)25:0.000001)1:0.000001,H4_Bulk_48_scaffold_18178_2:0.000001)4:0.005830069651528744)5:0.000001)11:0.008142576202877451)10:0.008004920371597724)2:0.013398193448083084,((('WP_015867665.1':0.000001,('WP_019657677.1':0.007623751668377905,(H2_Rhizo_33_scaffold_11659_4:0.000001,'WP_042578709.1':0.000001)8:0.000001)19:0.007628122493322681)12:0.007659758449948136,(H4_Rhizo_Litter_21_scaffold_18847_1:0.000001,'WP_106560606.1':0.007686465096580359)7:0.000001)0:0.000001,(H1_Rhizo_25_scaffold_596_7:0.000001,(('WP_028250944.1':0.000001,H4_Bulk_Litter_23_scaffold_14914_2:0.000001)11:0.000001,(H1_Rhizo_26_FD_scaffold_13395_1:0.000001,H1_Bulk_29_scaffold_396_7:0.000001)12:0.000001)15:0.000001)43:0.000001)4:0.000001)14:0.023935398131187235)7:0.007765317179425639,'WP_110012320.1':0.023121100588913823);
```
